## Supplementary material for "Epstein-Barr virus nuclear antigen proteins deploy diverse mechanisms to bind the human genome": All Supplemental Files: motif.meme

```
MEME version 5

ALPHABET= ACGT

strands: + -

Background letter frequencies
A 0.300 C 0.200 G 0.200 T 0.300

MOTIF 1
letter-probability matrix: alength= 4 w= 14
 0.029460  0.087841  0.473057  0.409642
 0.865559  0.022356  0.106616  0.005469
 0.114059  0.122392  0.655897  0.107652
 0.015353  0.021341  0.438617  0.524689
 0.202336  0.386295  0.146406  0.264963
 0.046710  0.131559  0.195710  0.626022
 0.580066  0.008039  0.365307  0.046588
 0.532369  0.020730  0.286188  0.160713
 0.299599  0.074275  0.557264  0.068862
 0.003642  0.006532  0.777335  0.212491
 0.010589  0.965326  0.017360  0.006725
 0.265789  0.308342  0.078212  0.347657
 0.633823  0.004162  0.360724  0.001291
 0.000937  0.007944  0.983365  0.007755

MOTIF 2
letter-probability matrix: alength= 4 w= 14
 0.467890  0.258717  0.031947  0.241446
 0.736635  0.039514  0.141900  0.081951
 0.157132  0.040469  0.691273  0.111127
 0.003669  0.015108  0.017682  0.963541
 0.000132  0.035894  0.001294  0.962680
 0.001752  0.996647  0.000106  0.001495
 0.019079  0.847906  0.007332  0.125683
 0.000023  0.999855  0.000068  0.000055
 0.936434  0.002018  0.053022  0.008526
 0.025790  0.238929  0.291678  0.443604
 0.058718  0.016272  0.924159  0.000851
 0.306175  0.085060  0.591120  0.017646
 0.082763  0.224022  0.580363  0.112852
 0.328390  0.310872  0.208943  0.151794

MOTIF 3
letter-probability matrix: alength= 4 w= 14
 0.102200  0.413696  0.241427  0.242677
 0.055547  0.638985  0.071914  0.233554
 0.290151  0.606008  0.098085  0.005756
 0.317298  0.404809  0.106760  0.171133
 0.051753  0.033014  0.093509  0.821724
 0.083454  0.329621  0.352895  0.234029
 0.674059  0.270727  0.027503  0.027712
 0.672708  0.225356  0.023963  0.077973
 0.256436  0.504207  0.010426  0.228931
 0.002341  0.006401  0.007107  0.984151
 0.003163  0.992497  0.002330  0.002011
 0.089663  0.868516  0.023417  0.018404
 0.961373  0.002175  0.002951  0.033501
 0.062319  0.016188  0.134863  0.786630

MOTIF 4
letter-probability matrix: alength= 4 w= 14
 0.213224  0.363427  0.113740  0.309609
 0.165035  0.279112  0.068537  0.487317
 0.361470  0.238831  0.144145  0.255554
 0.073979  0.061541  0.169793  0.694687
 0.455547  0.257821  0.242508  0.044125
 0.012488  0.002418  0.007520  0.977574
 0.104601  0.069792  0.012107  0.813500
 0.077935  0.020820  0.869746  0.031498
 0.336159  0.146421  0.414589  0.102831
 0.018372  0.933612  0.024388  0.023628
 0.016631  0.865227  0.053730  0.064412
 0.954533  0.010306  0.017288  0.017872
 0.004933  0.006926  0.987819  0.000322
 0.022518  0.262539  0.549673  0.165270

MOTIF 5
letter-probability matrix: alength= 4 w= 14
 0.412608  0.013936  0.193001  0.380454
 0.033400  0.714599  0.195680  0.056322
 0.338553  0.007676  0.022595  0.631176
 0.000127  0.999229  0.000221  0.000423
 0.020633  0.882984  0.054596  0.041787
 0.009794  0.913764  0.052361  0.024081
 0.158669  0.316608  0.120429  0.404294
 0.486586  0.004875  0.024437  0.484101
 0.003337  0.001157  0.994973  0.000533
 0.377165  0.026994  0.458477  0.137364
 0.001103  0.001007  0.996805  0.001085
 0.847580  0.005110  0.138245  0.009065
 0.265212  0.424294  0.090141  0.220352
 0.229998  0.184307  0.070913  0.514781

MOTIF 6
letter-probability matrix: alength= 4 w= 14
 0.036249  0.028365  0.921330  0.014055
 0.535644  0.291166  0.034289  0.138900
 0.003077  0.894041  0.004845  0.098037
 0.039571  0.872184  0.007032  0.081213
 0.845351  0.060070  0.021906  0.072674
 0.034847  0.007034  0.323828  0.634291
 0.126289  0.412094  0.439921  0.021696
 0.112752  0.752852  0.054441  0.079955
 0.156750  0.026789  0.005871  0.810590
 0.064580  0.021312  0.878147  0.035961
 0.031886  0.013190  0.724889  0.230034
 0.617637  0.267385  0.012834  0.102144
 0.063649  0.108747  0.755547  0.072057
 0.841470  0.003772  0.006401  0.148357

MOTIF 7
letter-probability matrix: alength= 4 w= 14
 0.002899  0.159843  0.088890  0.748368
 0.051983  0.410864  0.153151  0.384001
 0.297748  0.040763  0.644657  0.016832
 0.030721  0.140465  0.821510  0.007304
 0.127652  0.082791  0.228928  0.560630
 0.673582  0.237786  0.043738  0.044895
 0.006436  0.032639  0.951833  0.009093
 0.018785  0.034717  0.928869  0.017629
 0.011649  0.822969  0.012083  0.153299
 0.746971  0.073307  0.158452  0.021271
 0.039239  0.177325  0.636151  0.147285
 0.769236  0.028310  0.026011  0.176443
 0.209068  0.019251  0.755848  0.015833
 0.050820  0.026860  0.842316  0.080004

MOTIF 8
letter-probability matrix: alength= 4 w= 14
 0.069379  0.109407  0.330444  0.490770
 0.105408  0.550966  0.069104  0.274521
 0.470987  0.013633  0.494561  0.020819
 0.194047  0.049242  0.738051  0.018660
 0.001850  0.014073  0.059630  0.924447
 0.000932  0.000455  0.005565  0.993048
 0.009126  0.939590  0.010271  0.041012
 0.553182  0.097233  0.033459  0.316125
 0.000538  0.991886  0.002497  0.005079
 0.986794  0.002048  0.009270  0.001888
 0.085891  0.107504  0.246929  0.559676
 0.003210  0.094705  0.868247  0.033839
 0.352430  0.225592  0.199225  0.222753
 0.109072  0.105813  0.369626  0.415489

MOTIF 9
letter-probability matrix: alength= 4 w= 14
 0.148438  0.046226  0.799100  0.006237
 0.000523  0.001038  0.000435  0.998004
 0.000879  0.005696  0.992921  0.000504
 0.681939  0.023601  0.262422  0.032038
 0.002136  0.001631  0.995785  0.000448
 0.999936  0.000020  0.000023  0.000021
 0.999830  0.000065  0.000074  0.000031
 0.335802  0.652496  0.008490  0.003212
 0.210403  0.371624  0.231303  0.186670
 0.354241  0.137131  0.275269  0.233359
 0.300749  0.246178  0.318064  0.135009
 0.582952  0.093463  0.100827  0.222758
 0.224247  0.334455  0.213511  0.227787
 0.272422  0.243730  0.222513  0.261336

MOTIF 10
letter-probability matrix: alength= 4 w= 14
 0.290770  0.325837  0.220722  0.162671
 0.364575  0.228911  0.190653  0.215861
 0.493439  0.104770  0.172009  0.229782
 0.291278  0.129966  0.169248  0.409509
 0.429099  0.035843  0.070613  0.464446
 0.007790  0.373740  0.001703  0.616767
 0.000147  0.000877  0.000071  0.998905
 0.000210  0.999425  0.000253  0.000113
 0.177481  0.163877  0.007431  0.651211
 0.000188  0.998019  0.001170  0.000623
 0.998285  0.000035  0.001261  0.000420
 0.002394  0.879958  0.014827  0.102822
 0.397616  0.008045  0.593845  0.000493
 0.068338  0.443786  0.472858  0.015018

MOTIF 11
letter-probability matrix: alength= 4 w= 14
 0.003659  0.627855  0.019895  0.348591
 0.108874  0.040936  0.835560  0.014630
 0.346734  0.168596  0.451375  0.033295
 0.037011  0.016189  0.840549  0.106251
 0.874357  0.004936  0.078624  0.042084
 0.980972  0.002702  0.011072  0.005254
 0.741501  0.119160  0.112810  0.026529
 0.090528  0.253097  0.043972  0.612403
 0.023229  0.471090  0.028859  0.476822
 0.538869  0.107146  0.106266  0.247719
 0.004706  0.951971  0.035087  0.008236
 0.645665  0.104389  0.025826  0.224120
 0.194218  0.748293  0.039040  0.018449
 0.616535  0.014520  0.333362  0.035582

MOTIF 12
letter-probability matrix: alength= 4 w= 14
 0.342775  0.006691  0.109957  0.540577
 0.102318  0.470398  0.192567  0.234717
 0.102106  0.539917  0.034367  0.323610
 0.097858  0.272732  0.159910  0.469500
 0.029956  0.927434  0.002120  0.040490
 0.009293  0.950577  0.004421  0.035709
 0.020130  0.002674  0.009835  0.967362
 0.198853  0.613733  0.079757  0.107657
 0.021160  0.863260  0.027870  0.087709
 0.321020  0.541337  0.017240  0.120403
 0.589873  0.130467  0.219119  0.060542
 0.671032  0.004019  0.303732  0.021218
 0.893922  0.022017  0.038320  0.045740
 0.012356  0.006484  0.013684  0.967476

MOTIF 13
letter-probability matrix: alength= 4 w= 14
 0.532168  0.211372  0.184873  0.071587
 0.480255  0.084907  0.185415  0.249423
 0.240014  0.235108  0.271261  0.253617
 0.528406  0.055015  0.302567  0.114011
 0.414756  0.150649  0.207920  0.226675
 0.767615  0.043025  0.181326  0.008034
 0.162053  0.509622  0.237493  0.090832
 0.015706  0.003365  0.202660  0.778269
 0.000744  0.003307  0.000394  0.995554
 0.016655  0.002229  0.000486  0.980629
 0.000273  0.999460  0.000125  0.000141
 0.534058  0.088478  0.026650  0.350815
 0.000505  0.997472  0.001613  0.000410
 0.976153  0.000836  0.018462  0.004549

MOTIF 14
letter-probability matrix: alength= 4 w= 14
 0.187340  0.329638  0.139247  0.343776
 0.345201  0.597296  0.004530  0.052972
 0.095379  0.017251  0.001745  0.885625
 0.086904  0.012874  0.504493  0.395729
 0.016122  0.926693  0.040954  0.016231
 0.011193  0.887862  0.064975  0.035969
 0.006916  0.020706  0.002076  0.970302
 0.044391  0.754002  0.180173  0.021434
 0.200599  0.426518  0.210955  0.161928
 0.350789  0.064544  0.280953  0.303714
 0.008269  0.617995  0.356324  0.017412
 0.469379  0.470385  0.020096  0.040140
 0.006698  0.005239  0.011461  0.976602
 0.313150  0.485392  0.041903  0.159555

MOTIF 15
letter-probability matrix: alength= 4 w= 14
 0.012602  0.065621  0.920111  0.001667
 0.015574  0.006729  0.976030  0.001666
 0.965958  0.016104  0.014732  0.003206
 0.051649  0.185871  0.007436  0.755044
 0.196204  0.010938  0.066531  0.726327
 0.902262  0.068184  0.022686  0.006868
 0.033654  0.691245  0.053846  0.221255
 0.755801  0.050208  0.014985  0.179006
 0.041796  0.000841  0.936619  0.020744
 0.074503  0.102208  0.617600  0.205690
 0.042306  0.372416  0.540534  0.044744
 0.698802  0.105436  0.182638  0.013123
 0.303300  0.044119  0.017766  0.634815
 0.315494  0.030774  0.439618  0.214114

MOTIF 16
letter-probability matrix: alength= 4 w= 14
 0.363544  0.001113  0.513662  0.121682
 0.033943  0.550845  0.360406  0.054805
 0.063092  0.538289  0.385135  0.013484
 0.004560  0.010028  0.020111  0.965301
 0.192737  0.453362  0.070660  0.283241
 0.122426  0.315714  0.225003  0.336857
 0.198355  0.039060  0.704708  0.057877
 0.012665  0.872267  0.030097  0.084972
 0.032416  0.937872  0.021241  0.008471
 0.018757  0.060079  0.005026  0.916138
 0.304292  0.539846  0.084161  0.071700
 0.001676  0.831869  0.147516  0.018940
 0.017199  0.717419  0.115363  0.150020
 0.446118  0.003178  0.447430  0.103274
```
