## Supplementary material for "Epstein-Barr virus nuclear antigen proteins deploy diverse mechanisms to bind the human genome": All Supplemental Files: motif.meme

```
MEME version 5

ALPHABET= ACGT

strands: + -

Background letter frequencies
A 0.300 C 0.200 G 0.200 T 0.300

MOTIF 1
letter-probability matrix: alength= 4 w= 14
 0.415863  0.032100  0.096637  0.455400
 0.007439  0.977887  0.012136  0.002537
 0.070446  0.874234  0.051069  0.004252
 0.054014  0.013824  0.028627  0.903535
 0.067590  0.268900  0.019258  0.644252
 0.300520  0.051847  0.565188  0.082445
 0.489625  0.022039  0.436745  0.051591
 0.143377  0.197544  0.004094  0.654985
 0.196583  0.597716  0.194049  0.011652
 0.001569  0.000200  0.010073  0.988158
 0.000189  0.976993  0.003942  0.018876
 0.003252  0.779541  0.145512  0.071694
 0.611531  0.086323  0.028578  0.273567
 0.382583  0.018474  0.114379  0.484563

MOTIF 2
letter-probability matrix: alength= 4 w= 14
 0.516171  0.044452  0.020720  0.418657
 0.538252  0.191888  0.107282  0.162578
 0.159403  0.161050  0.242422  0.437126
 0.007896  0.003964  0.377624  0.610516
 0.005192  0.003315  0.002286  0.989207
 0.005270  0.000237  0.001729  0.992764
 0.039811  0.950388  0.000173  0.009627
 0.474660  0.281514  0.083985  0.159841
 0.004652  0.969661  0.022012  0.003675
 0.929732  0.001384  0.054977  0.013906
 0.047417  0.768598  0.090837  0.093148
 0.149893  0.250661  0.598245  0.001202
 0.209319  0.609508  0.163004  0.018168
 0.157668  0.437495  0.095211  0.309626

MOTIF 3
letter-probability matrix: alength= 4 w= 14
 0.039557  0.783439  0.035366  0.141638
 0.149450  0.243140  0.425747  0.181664
 0.936878  0.022916  0.032513  0.007693
 0.001733  0.015186  0.062674  0.920407
 0.217653  0.747291  0.027692  0.007363
 0.199289  0.760431  0.006397  0.033883
 0.013144  0.021116  0.049251  0.916489
 0.047603  0.060898  0.500196  0.391304
 0.326252  0.061863  0.606394  0.005491
 0.151805  0.029163  0.106878  0.712154
 0.087452  0.776188  0.048704  0.087657
 0.247392  0.265191  0.325873  0.161544
 0.981867  0.011692  0.000605  0.005835
 0.305212  0.079702  0.136607  0.478479

MOTIF 4
letter-probability matrix: alength= 4 w= 14
 0.214960  0.422297  0.261200  0.101543
 0.208975  0.427871  0.224288  0.138866
 0.263505  0.155727  0.543161  0.037606
 0.031449  0.421358  0.088446  0.458747
 0.712703  0.047211  0.105577  0.134509
 0.558305  0.020222  0.028162  0.393311
 0.016464  0.075245  0.003853  0.904438
 0.115438  0.002274  0.879665  0.002623
 0.035023  0.004907  0.124323  0.835746
 0.013114  0.877417  0.003326  0.106143
 0.002139  0.985426  0.000605  0.011830
 0.952546  0.038826  0.002201  0.006426
 0.350094  0.180010  0.434169  0.035728
 0.054431  0.112199  0.632613  0.200758

MOTIF 5
letter-probability matrix: alength= 4 w= 14
 0.359413  0.021780  0.195652  0.423155
 0.027384  0.767616  0.027481  0.177519
 0.488029  0.002464  0.061977  0.447529
 0.003365  0.994204  0.000899  0.001532
 0.810279  0.128025  0.034392  0.027305
 0.003317  0.758342  0.164727  0.073615
 0.700120  0.269474  0.011325  0.019081
 0.088874  0.557134  0.015831  0.338161
 0.015179  0.002982  0.978664  0.003175
 0.058543  0.381332  0.094376  0.465749
 0.155314  0.056069  0.483327  0.305289
 0.094975  0.046964  0.687675  0.170386
 0.168208  0.304252  0.072141  0.455400
 0.014401  0.018581  0.212348  0.754670

MOTIF 6
letter-probability matrix: alength= 4 w= 14
 0.488243  0.110981  0.321258  0.079517
 0.196221  0.480736  0.106171  0.216872
 0.113871  0.287529  0.289404  0.309196
 0.492948  0.247273  0.102236  0.157543
 0.495824  0.295362  0.161149  0.047665
 0.104090  0.010038  0.112648  0.773224
 0.135129  0.455358  0.303918  0.105596
 0.777537  0.091240  0.046682  0.084541
 0.000695  0.006164  0.002418  0.990723
 0.003573  0.000844  0.995244  0.000339
 0.000390  0.000393  0.994868  0.004349
 0.984020  0.010185  0.000407  0.005389
 0.587696  0.146503  0.030879  0.234922
 0.087800  0.124411  0.256711  0.531077

MOTIF 7
letter-probability matrix: alength= 4 w= 14
 0.507494  0.079144  0.145959  0.267403
 0.049338  0.019816  0.023103  0.907743
 0.113584  0.015741  0.800915  0.069760
 0.001628  0.001711  0.996473  0.000188
 0.919508  0.008428  0.021708  0.050356
 0.466622  0.023014  0.325642  0.184723
 0.165347  0.032171  0.314250  0.488233
 0.142442  0.005898  0.720324  0.131336
 0.013124  0.615947  0.301146  0.069783
 0.770355  0.149973  0.006205  0.073467
 0.232751  0.039876  0.343016  0.384356
 0.208379  0.011127  0.011772  0.768722
 0.202048  0.000534  0.742897  0.054521
 0.021680  0.002985  0.829230  0.146105

MOTIF 8
letter-probability matrix: alength= 4 w= 14
 0.290448  0.285836  0.218783  0.204934
 0.181855  0.282948  0.239535  0.295662
 0.209116  0.485035  0.103942  0.201906
 0.779641  0.007509  0.207070  0.005780
 0.011754  0.635071  0.282163  0.071012
 0.000411  0.000058  0.000177  0.999355
 0.005684  0.000397  0.000490  0.993428
 0.001148  0.612835  0.004382  0.381635
 0.000458  0.978362  0.000447  0.020732
 0.314935  0.095729  0.258391  0.330945
 0.016450  0.583907  0.293179  0.106464
 0.030683  0.007788  0.002211  0.959318
 0.031321  0.056979  0.009322  0.902378
 0.024092  0.353038  0.024246  0.598624

MOTIF 9
letter-probability matrix: alength= 4 w= 14
 0.364898  0.152019  0.140516  0.342567
 0.309629  0.249114  0.129573  0.311684
 0.467927  0.149666  0.155424  0.226983
 0.395427  0.037870  0.441597  0.125106
 0.539690  0.064659  0.026478  0.369172
 0.970141  0.000239  0.010238  0.019382
 0.997862  0.000969  0.000267  0.000902
 0.019606  0.979921  0.000147  0.000326
 0.003450  0.979615  0.005967  0.010969
 0.500201  0.003469  0.485686  0.010644
 0.176317  0.816528  0.006218  0.000936
 0.878068  0.008047  0.017808  0.096076
 0.534111  0.132105  0.264057  0.069727
 0.296682  0.325324  0.216383  0.161612

MOTIF 10
letter-probability matrix: alength= 4 w= 14
 0.417040  0.076932  0.236689  0.269339
 0.171200  0.189214  0.295237  0.344349
 0.413230  0.056474  0.129909  0.400387
 0.538043  0.022310  0.319237  0.120411
 0.053452  0.160919  0.577224  0.208405
 0.000070  0.017823  0.000896  0.981212
 0.000095  0.997212  0.000816  0.001877
 0.000539  0.966365  0.000194  0.032902
 0.000247  0.993587  0.003827  0.002339
 0.348899  0.272225  0.002267  0.376610
 0.426759  0.090414  0.062865  0.419962
 0.032874  0.006171  0.959089  0.001865
 0.204380  0.015477  0.773100  0.007043
 0.000346  0.000408  0.996449  0.002796

MOTIF 11
letter-probability matrix: alength= 4 w= 14
 0.061444  0.249102  0.221307  0.468146
 0.469208  0.005908  0.188410  0.336474
 0.103037  0.323865  0.193100  0.379997
 0.352668  0.076557  0.365009  0.205765
 0.074476  0.479310  0.314815  0.131400
 0.467952  0.027411  0.136396  0.368241
 0.165303  0.086056  0.362043  0.386598
 0.042386  0.012860  0.117938  0.826816
 0.000232  0.008934  0.000079  0.990755
 0.043490  0.003299  0.012840  0.940371
 0.006161  0.969360  0.008877  0.015602
 0.329744  0.020545  0.033337  0.616374
 0.001983  0.911283  0.080704  0.006029
 0.988628  0.001694  0.005533  0.004145

MOTIF 12
letter-probability matrix: alength= 4 w= 14
 0.049248  0.091765  0.000628  0.858358
 0.262210  0.095799  0.568906  0.073085
 0.002784  0.015324  0.980469  0.001424
 0.238359  0.063382  0.687887  0.010372
 0.977196  0.018962  0.000899  0.002943
 0.140753  0.051352  0.001774  0.806122
 0.447886  0.023650  0.251928  0.276535
 0.440421  0.089993  0.308825  0.160761
 0.201813  0.549967  0.120579  0.127641
 0.114275  0.251276  0.099169  0.535280
 0.032963  0.005539  0.949130  0.012369
 0.003994  0.015934  0.976715  0.003357
 0.599517  0.201949  0.130363  0.068172
 0.633146  0.079646  0.199252  0.087957

MOTIF 13
letter-probability matrix: alength= 4 w= 14
 0.021799  0.116927  0.031449  0.829825
 0.024953  0.057749  0.000930  0.916368
 0.002755  0.994396  0.002622  0.000227
 0.138341  0.582720  0.003544  0.275395
 0.000431  0.998231  0.000279  0.001059
 0.992328  0.001560  0.004698  0.001414
 0.000163  0.915347  0.051579  0.032912
 0.399124  0.004159  0.595029  0.001688
 0.061712  0.158432  0.666502  0.113354
 0.331557  0.139128  0.288624  0.240691
 0.345434  0.297209  0.275388  0.081969
 0.449682  0.188983  0.146813  0.214523
 0.328490  0.118058  0.280959  0.272493
 0.317312  0.326787  0.112854  0.243048

MOTIF 14
letter-probability matrix: alength= 4 w= 14
 0.004037  0.051788  0.010163  0.934012
 0.083887  0.539496  0.355274  0.021344
 0.061469  0.018879  0.035349  0.884303
 0.000072  0.998418  0.000025  0.001485
 0.000041  0.998964  0.000172  0.000824
 0.383351  0.184021  0.032752  0.399876
 0.292474  0.026795  0.570388  0.110343
 0.156743  0.193767  0.256632  0.392858
 0.818454  0.056559  0.068961  0.056026
 0.004164  0.020323  0.054275  0.921237
 0.034601  0.673453  0.084381  0.207564
 0.417541  0.031029  0.441932  0.109498
 0.062786  0.040001  0.155962  0.741252
 0.087808  0.719348  0.121484  0.071360

MOTIF 15
letter-probability matrix: alength= 4 w= 14
 0.066148  0.019036  0.906315  0.008500
 0.007275  0.000105  0.992404  0.000215
 0.968482  0.000838  0.029865  0.000814
 0.191674  0.202172  0.017510  0.588644
 0.108358  0.001945  0.029039  0.860658
 0.911795  0.057055  0.008800  0.022350
 0.145106  0.569797  0.075831  0.209266
 0.546361  0.019430  0.140449  0.293759
 0.268345  0.010733  0.544059  0.176862
 0.019801  0.148358  0.335625  0.496216
 0.107010  0.493240  0.322917  0.076833
 0.196561  0.565967  0.129608  0.107863
 0.331914  0.468537  0.024540  0.175009
 0.569338  0.127481  0.176896  0.126285

MOTIF 16
letter-probability matrix: alength= 4 w= 14
 0.171773  0.212245  0.102008  0.513973
 0.084874  0.004710  0.697329  0.213087
 0.832333  0.010033  0.152178  0.005456
 0.000805  0.007085  0.000270  0.991840
 0.002641  0.947540  0.002065  0.047754
 0.002044  0.913897  0.054031  0.030027
 0.535057  0.072822  0.152014  0.240107
 0.173037  0.105011  0.147992  0.573960
 0.084470  0.609486  0.243596  0.062448
 0.004576  0.075993  0.031453  0.887978
 0.495899  0.340022  0.142775  0.021303
 0.040517  0.389133  0.249800  0.320550
 0.205383  0.548728  0.020494  0.225395
 0.236998  0.160462  0.137597  0.464943
```
