## Supplementary material for "Epstein-Barr virus nuclear antigen proteins deploy diverse mechanisms to bind the human genome": All Supplemental Files: motif.meme

```
MEME version 5

ALPHABET= ACGT

strands: + -

Background letter frequencies
A 0.300 C 0.200 G 0.200 T 0.300

MOTIF 1
letter-probability matrix: alength= 4 w= 8
 0.952955  0.000154  0.045999  0.000893
 0.000288  0.859836  0.023464  0.116412
 0.001925  0.000183  0.032060  0.965832
 0.000438  0.000184  0.000877  0.998501
 0.000849  0.971697  0.002903  0.024551
 0.000373  0.996076  0.001350  0.002201
 0.000455  0.000108  0.565317  0.434120
 0.092570  0.461739  0.238132  0.207558

MOTIF 2
letter-probability matrix: alength= 4 w= 8
 0.004323  0.016386  0.611095  0.368197
 0.120928  0.005442  0.766325  0.107306
 0.886674  0.111445  0.001136  0.000745
 0.009372  0.001800  0.916406  0.072422
 0.000496  0.041426  0.957309  0.000770
 0.006783  0.331717  0.000104  0.661396
 0.940085  0.059404  0.000323  0.000188
 0.405656  0.013492  0.447666  0.133186

MOTIF 3
letter-probability matrix: alength= 4 w= 8
 0.013127  0.001714  0.984678  0.000481
 0.033736  0.000243  0.965050  0.000971
 0.440428  0.007205  0.139395  0.412972
 0.000324  0.664276  0.000060  0.335340
 0.008866  0.929748  0.002467  0.058919
 0.012084  0.005949  0.002262  0.979706
 0.000048  0.000029  0.999340  0.000583
 0.000973  0.006989  0.973549  0.018489

MOTIF 4
letter-probability matrix: alength= 4 w= 8
 0.000135  0.876396  0.006074  0.117396
 0.799711  0.196798  0.003042  0.000449
 0.054727  0.000033  0.000172  0.945069
 0.000059  0.000079  0.999210  0.000651
 0.000410  0.000186  0.979197  0.020207
 0.997255  0.000413  0.002240  0.000092
 0.133496  0.001549  0.554976  0.309979
 0.573337  0.004663  0.362844  0.059156

MOTIF 5
letter-probability matrix: alength= 4 w= 8
 0.014486  0.028059  0.953517  0.003939
 0.056287  0.020517  0.544664  0.378532
 0.044481  0.943733  0.005748  0.006038
 0.967549  0.001150  0.002722  0.028579
 0.367049  0.012225  0.620038  0.000687
 0.002770  0.006731  0.946542  0.043957
 0.725831  0.000425  0.017351  0.256393
 0.005808  0.108943  0.870080  0.015168

MOTIF 6
letter-probability matrix: alength= 4 w= 8
 0.701196  0.030681  0.225803  0.042321
 0.964029  0.000050  0.034220  0.001701
 0.001382  0.995133  0.002330  0.001155
 0.186827  0.811915  0.001221  0.000037
 0.000768  0.001300  0.997853  0.000079
 0.000887  0.004826  0.992276  0.002012
 0.999838  0.000019  0.000012  0.000131
 0.828072  0.001920  0.000051  0.169958

MOTIF 7
letter-probability matrix: alength= 4 w= 8
 0.078382  0.519219  0.306126  0.096273
 0.000086  0.000113  0.983652  0.016148
 0.084822  0.754234  0.059953  0.100990
 0.089067  0.018574  0.022822  0.869537
 0.014923  0.007557  0.000317  0.977203
 0.002123  0.000240  0.997621  0.000016
 0.990344  0.000514  0.008915  0.000227
 0.000303  0.785958  0.188394  0.025345

MOTIF 8
letter-probability matrix: alength= 4 w= 8
 0.910590  0.000878  0.004234  0.084298
 0.024078  0.944899  0.028855  0.002167
 0.185354  0.814599  0.000027  0.000020
 0.000061  0.006757  0.991893  0.001289
 0.001678  0.000202  0.998094  0.000026
 0.999892  0.000005  0.000063  0.000041
 0.856761  0.032476  0.000505  0.110258
 0.086007  0.028058  0.884945  0.000990

MOTIF 9
letter-probability matrix: alength= 4 w= 8
 0.002273  0.996296  0.000245  0.001186
 0.002523  0.000591  0.982839  0.014047
 0.001534  0.982385  0.001844  0.014237
 0.561802  0.015856  0.337032  0.085311
 0.114657  0.000562  0.880167  0.004614
 0.001572  0.997276  0.001032  0.000120
 0.614704  0.017510  0.358798  0.008988
 0.019418  0.000322  0.980148  0.000111

MOTIF 10
letter-probability matrix: alength= 4 w= 8
 0.010816  0.000582  0.020216  0.968385
 0.583492  0.395192  0.020779  0.000537
 0.000961  0.802153  0.180999  0.015888
 0.864486  0.002690  0.002011  0.130813
 0.002055  0.910783  0.084329  0.002833
 0.137360  0.141335  0.002206  0.719099
 0.100304  0.005982  0.000630  0.893084
 0.002024  0.945316  0.000213  0.052447

MOTIF 11
letter-probability matrix: alength= 4 w= 8
 0.999777  0.000065  0.000022  0.000137
 0.000426  0.001950  0.005620  0.992005
 0.000747  0.810213  0.009901  0.179139
 0.000081  0.980671  0.000170  0.019079
 0.000070  0.997263  0.000136  0.002531
 0.595253  0.065548  0.122104  0.217095
 0.077920  0.108918  0.101934  0.711228
 0.112696  0.843837  0.010721  0.032747

MOTIF 12
letter-probability matrix: alength= 4 w= 8
 0.749641  0.000154  0.000040  0.250166
 0.460482  0.065343  0.331761  0.142414
 0.000266  0.001112  0.998558  0.000064
 0.073046  0.000182  0.926231  0.000541
 0.340428  0.538767  0.115465  0.005340
 0.002624  0.971049  0.010948  0.015379
 0.241913  0.002540  0.000051  0.755496
 0.000326  0.999472  0.000133  0.000068

MOTIF 13
letter-probability matrix: alength= 4 w= 8
 0.001421  0.008940  0.003570  0.986069
 0.001552  0.997035  0.000390  0.001023
 0.000820  0.952769  0.036270  0.010141
 0.703273  0.016134  0.000302  0.280291
 0.031745  0.011779  0.400123  0.556352
 0.889621  0.110217  0.000070  0.000092
 0.093793  0.002645  0.040409  0.863153
 0.136523  0.838645  0.016610  0.008223

MOTIF 14
letter-probability matrix: alength= 4 w= 8
 0.000452  0.908574  0.030865  0.060109
 0.024630  0.815107  0.004294  0.155970
 0.001075  0.002735  0.994501  0.001689
 0.529774  0.000359  0.015140  0.454727
 0.656577  0.000087  0.000223  0.343113
 0.001295  0.005513  0.002967  0.990225
 0.042069  0.511050  0.369852  0.077029
 0.829325  0.014406  0.154184  0.002085

MOTIF 15
letter-probability matrix: alength= 4 w= 8
 0.002074  0.000793  0.000823  0.996310
 0.005291  0.008429  0.986035  0.000245
 0.904885  0.093529  0.000734  0.000851
 0.007939  0.092200  0.899484  0.000376
 0.006123  0.089755  0.000429  0.903693
 0.722717  0.273371  0.001970  0.001942
 0.881575  0.009198  0.105705  0.003522
 0.000932  0.133965  0.000250  0.864854

MOTIF 16
letter-probability matrix: alength= 4 w= 8
 0.006772  0.002045  0.006514  0.984669
 0.043544  0.932946  0.018864  0.004645
 0.481609  0.004481  0.004518  0.509392
 0.125161  0.210036  0.041549  0.623253
 0.059381  0.000306  0.019502  0.920812
 0.001802  0.585519  0.391457  0.021222
 0.019868  0.753274  0.002750  0.224107
 0.000863  0.000010  0.998986  0.000141

MOTIF 17
letter-probability matrix: alength= 4 w= 8
 0.012407  0.009365  0.000569  0.977659
 0.000074  0.000160  0.539381  0.460385
 0.047093  0.000206  0.003858  0.948843
 0.001504  0.988738  0.007983  0.001775
 0.971917  0.001383  0.025730  0.000970
 0.009961  0.303936  0.573990  0.112114
 0.000011  0.000027  0.002793  0.997169
 0.000346  0.253563  0.007393  0.738699

MOTIF 18
letter-probability matrix: alength= 4 w= 8
 0.873589  0.020260  0.075618  0.030533
 0.996704  0.000065  0.000284  0.002947
 0.533738  0.155438  0.309734  0.001091
 0.126101  0.873219  0.000620  0.000060
 0.018162  0.014828  0.900902  0.066107
 0.001409  0.000336  0.997994  0.000260
 0.999780  0.000021  0.000033  0.000166
 0.982268  0.002748  0.001044  0.013940

MOTIF 19
letter-probability matrix: alength= 4 w= 8
 0.660190  0.096230  0.134186  0.109395
 0.000181  0.000093  0.005869  0.993857
 0.002690  0.928559  0.025009  0.043742
 0.989745  0.000047  0.003264  0.006945
 0.000099  0.000885  0.998546  0.000471
 0.000135  0.000556  0.995094  0.004214
 0.969222  0.000190  0.016777  0.013811
 0.002613  0.229028  0.733093  0.035265

MOTIF 20
letter-probability matrix: alength= 4 w= 8
 0.019901  0.853142  0.000050  0.126907
 0.022901  0.000137  0.076752  0.900211
 0.023001  0.848383  0.125071  0.003545
 0.000044  0.000146  0.000010  0.999800
 0.000402  0.447967  0.539832  0.011799
 0.999143  0.000060  0.000276  0.000521
 0.000334  0.998912  0.000252  0.000502
 0.671410  0.001040  0.117298  0.210252

MOTIF 21
letter-probability matrix: alength= 4 w= 8
 0.000140  0.000014  0.002582  0.997263
 0.000510  0.020773  0.001886  0.976831
 0.077742  0.010620  0.882489  0.029150
 0.006359  0.968790  0.001994  0.022856
 0.006887  0.182809  0.298449  0.511855
 0.675332  0.054186  0.216978  0.053504
 0.000080  0.999836  0.000018  0.000066
 0.041674  0.014600  0.706426  0.237300

MOTIF 22
letter-probability matrix: alength= 4 w= 8
 0.010298  0.531404  0.386877  0.071421
 0.000061  0.000013  0.000072  0.999854
 0.036995  0.009056  0.893075  0.060874
 0.418387  0.581057  0.000443  0.000113
 0.000083  0.000014  0.999900  0.000002
 0.738892  0.260518  0.000144  0.000447
 0.999944  0.000033  0.000004  0.000019
 0.017104  0.772193  0.169722  0.040981

MOTIF 23
letter-probability matrix: alength= 4 w= 8
 0.010777  0.000158  0.000119  0.988946
 0.009210  0.001304  0.989424  0.000062
 0.995907  0.000179  0.000029  0.003885
 0.000128  0.997460  0.002247  0.000164
 0.989500  0.007933  0.002513  0.000053
 0.001108  0.002242  0.960613  0.036036
 0.535623  0.339649  0.004432  0.120297
 0.001183  0.288265  0.070273  0.640279

MOTIF 24
letter-probability matrix: alength= 4 w= 8
 0.106997  0.010218  0.859306  0.023479
 0.052828  0.030678  0.014938  0.901556
 0.020468  0.947806  0.030138  0.001589
 0.067501  0.001189  0.927463  0.003847
 0.142053  0.048130  0.123418  0.686399
 0.659571  0.005244  0.000561  0.334625
 0.863167  0.135543  0.000219  0.001071
 0.054397  0.323769  0.619300  0.002534

MOTIF 25
letter-probability matrix: alength= 4 w= 8
 0.144845  0.853928  0.000063  0.001164
 0.000095  0.000028  0.999562  0.000315
 0.005997  0.986166  0.000046  0.007791
 0.037809  0.734131  0.149949  0.078111
 0.024121  0.000079  0.000470  0.975330
 0.032782  0.001506  0.954637  0.011075
 0.002664  0.966145  0.000034  0.031157
 0.007184  0.001210  0.990747  0.000859

MOTIF 26
letter-probability matrix: alength= 4 w= 8
 0.002947  0.056965  0.817500  0.122588
 0.323117  0.030433  0.645126  0.001324
 0.000996  0.020495  0.975473  0.003036
 0.865438  0.025235  0.066230  0.043096
 0.005043  0.978913  0.005735  0.010309
 0.010720  0.984133  0.000539  0.004609
 0.007256  0.197962  0.005039  0.789743
 0.000344  0.241461  0.178316  0.579878

MOTIF 27
letter-probability matrix: alength= 4 w= 8
 0.015089  0.696635  0.047708  0.240568
 0.555240  0.175807  0.004062  0.264892
 0.007398  0.001427  0.002494  0.988681
 0.001555  0.018427  0.001276  0.978742
 0.624174  0.093348  0.185264  0.097215
 0.001222  0.000615  0.129450  0.868713
 0.983814  0.011343  0.004704  0.000139
 0.013740  0.002697  0.138496  0.845067

MOTIF 28
letter-probability matrix: alength= 4 w= 8
 0.005323  0.190908  0.017845  0.785924
 0.001089  0.000706  0.998148  0.000056
 0.017965  0.039329  0.914379  0.028327
 0.000239  0.000118  0.000253  0.999391
 0.001325  0.001230  0.000109  0.997336
 0.056064  0.000220  0.746886  0.196829
 0.322102  0.567337  0.049114  0.061447
 0.000074  0.296214  0.012921  0.690791

MOTIF 29
letter-probability matrix: alength= 4 w= 8
 0.747831  0.044000  0.113481  0.094689
 0.000159  0.999577  0.000022  0.000242
 0.024355  0.000248  0.975043  0.000355
 0.178271  0.504527  0.249537  0.067665
 0.999373  0.000379  0.000245  0.000004
 0.032999  0.010938  0.000281  0.955782
 0.000000  0.000089  0.999789  0.000122
 0.151403  0.502081  0.001289  0.345228

MOTIF 30
letter-probability matrix: alength= 4 w= 8
 0.651289  0.180919  0.144916  0.022876
 0.131366  0.001800  0.002306  0.864528
 0.536923  0.358512  0.005551  0.099013
 0.002948  0.034601  0.000391  0.962060
 0.926052  0.031260  0.041819  0.000870
 0.001261  0.995832  0.000491  0.002416
 0.016909  0.962653  0.004186  0.016253
 0.000264  0.029864  0.000379  0.969494

MOTIF 31
letter-probability matrix: alength= 4 w= 8
 0.094522  0.166061  0.618239  0.121178
 0.001184  0.082041  0.002851  0.913925
 0.000307  0.000031  0.999382  0.000280
 0.002322  0.001525  0.002890  0.993262
 0.048310  0.023427  0.906250  0.022013
 0.001206  0.000173  0.997927  0.000694
 0.001304  0.280314  0.003063  0.715319
 0.050539  0.000108  0.003069  0.946284

MOTIF 32
letter-probability matrix: alength= 4 w= 8
 0.000320  0.000464  0.000173  0.999043
 0.127612  0.855981  0.007057  0.009351
 0.000439  0.995250  0.001155  0.003157
 0.674567  0.293904  0.002458  0.029071
 0.507437  0.184976  0.178225  0.129362
 0.951655  0.008119  0.039905  0.000321
 0.753827  0.000645  0.236245  0.009283
 0.018617  0.007302  0.777503  0.196578

MOTIF 33
letter-probability matrix: alength= 4 w= 8
 0.989469  0.001460  0.001184  0.007888
 0.244975  0.002852  0.294496  0.457678
 0.180811  0.125623  0.689798  0.003768
 0.773510  0.205030  0.018685  0.002776
 0.000032  0.000012  0.002124  0.997832
 0.002113  0.000073  0.997352  0.000462
 0.000100  0.000066  0.999805  0.000029
 0.926113  0.000480  0.001052  0.072355

MOTIF 34
letter-probability matrix: alength= 4 w= 8
 0.877355  0.120156  0.002422  0.000067
 0.277126  0.006735  0.000222  0.715916
 0.000629  0.010833  0.986902  0.001635
 0.003291  0.995020  0.000269  0.001420
 0.001147  0.000661  0.969896  0.028296
 0.004730  0.983737  0.000563  0.010969
 0.646933  0.000093  0.005213  0.347761
 0.000417  0.227329  0.768511  0.003742

MOTIF 35
letter-probability matrix: alength= 4 w= 8
 0.004048  0.175569  0.030259  0.790124
 0.004540  0.027237  0.001771  0.966452
 0.910749  0.080002  0.003420  0.005829
 0.442611  0.108964  0.124054  0.324371
 0.954288  0.043895  0.001004  0.000813
 0.301191  0.645309  0.005086  0.048414
 0.013295  0.016623  0.964329  0.005753
 0.478313  0.490963  0.000892  0.029832

MOTIF 36
letter-probability matrix: alength= 4 w= 8
 0.000489  0.623584  0.287571  0.088356
 0.865953  0.131608  0.000963  0.001477
 0.003109  0.032981  0.963471  0.000439
 0.000888  0.006278  0.502533  0.490300
 0.107766  0.887858  0.003681  0.000696
 0.999147  0.000171  0.000291  0.000392
 0.904364  0.000209  0.095227  0.000200
 0.006568  0.945147  0.000267  0.048018

MOTIF 37
letter-probability matrix: alength= 4 w= 8
 0.297385  0.525332  0.166269  0.011014
 0.001607  0.375207  0.151267  0.471918
 0.071920  0.000338  0.015474  0.912268
 0.248980  0.000144  0.000347  0.750529
 0.570962  0.410974  0.004896  0.013168
 0.000313  0.998554  0.000362  0.000772
 0.000221  0.000282  0.994151  0.005347
 0.136178  0.425006  0.385273  0.053543

MOTIF 38
letter-probability matrix: alength= 4 w= 8
 0.779065  0.149203  0.025414  0.046318
 0.000163  0.828664  0.015618  0.155555
 0.166437  0.019002  0.703302  0.111259
 0.002338  0.000958  0.992917  0.003787
 0.000027  0.000054  0.000086  0.999833
 0.762526  0.210204  0.024009  0.003261
 0.000260  0.034948  0.181650  0.783143
 0.059864  0.024336  0.892273  0.023527

MOTIF 39
letter-probability matrix: alength= 4 w= 8
 0.075762  0.011462  0.114345  0.798431
 0.067009  0.251751  0.029942  0.651298
 0.585860  0.053191  0.087449  0.273500
 0.105696  0.184390  0.080581  0.629333
 0.008703  0.022323  0.539365  0.429609
 0.052963  0.012604  0.905647  0.028786
 0.005299  0.006125  0.008293  0.980283
 0.877531  0.014401  0.045720  0.062347

MOTIF 40
letter-probability matrix: alength= 4 w= 8
 0.130475  0.766856  0.003054  0.099615
 0.058606  0.000728  0.002937  0.937729
 0.002082  0.041218  0.954542  0.002158
 0.000334  0.326360  0.607358  0.065948
 0.881719  0.000352  0.117089  0.000840
 0.930906  0.066984  0.000531  0.001578
 0.000005  0.000267  0.000048  0.999681
 0.416167  0.488111  0.089765  0.005957

MOTIF 41
letter-probability matrix: alength= 4 w= 8
 0.001428  0.267140  0.018024  0.713408
 0.023843  0.488462  0.000045  0.487650
 0.000341  0.000327  0.001332  0.998000
 0.000022  0.000329  0.999570  0.000079
 0.018701  0.974386  0.004340  0.002572
 0.025841  0.000675  0.972942  0.000542
 0.019969  0.196956  0.000490  0.782584
 0.055937  0.000234  0.943394  0.000435

MOTIF 42
letter-probability matrix: alength= 4 w= 8
 0.211877  0.157230  0.378142  0.252751
 0.573070  0.003866  0.422140  0.000924
 0.529204  0.000084  0.223449  0.247263
 0.000051  0.998437  0.000780  0.000732
 0.004235  0.003924  0.192874  0.798968
 0.000002  0.000177  0.998930  0.000891
 0.001206  0.000092  0.000200  0.998503
 0.000176  0.964286  0.013464  0.022073

MOTIF 43
letter-probability matrix: alength= 4 w= 8
 0.006314  0.433070  0.559562  0.001054
 0.003764  0.000368  0.000744  0.995123
 0.858863  0.032082  0.079337  0.029718
 0.208870  0.052593  0.196148  0.542390
 0.042709  0.018581  0.001165  0.937545
 0.013733  0.050662  0.004039  0.931566
 0.040893  0.008467  0.005862  0.944778
 0.034589  0.557574  0.390981  0.016857

MOTIF 44
letter-probability matrix: alength= 4 w= 8
 0.055680  0.092660  0.109196  0.742463
 0.000140  0.001238  0.000456  0.998166
 0.151632  0.000747  0.001247  0.846373
 0.338081  0.661125  0.000563  0.000232
 0.027284  0.548149  0.080564  0.344003
 0.003040  0.938684  0.057853  0.000423
 0.993414  0.000134  0.006397  0.000056
 0.000739  0.989746  0.000191  0.009324

MOTIF 45
letter-probability matrix: alength= 4 w= 8
 0.999568  0.000050  0.000187  0.000194
 0.027191  0.907619  0.057530  0.007660
 0.130236  0.028958  0.130136  0.710671
 0.002605  0.993104  0.000427  0.003864
 0.956544  0.000088  0.038248  0.005120
 0.052234  0.784506  0.028221  0.135039
 0.000187  0.033375  0.560860  0.405579
 0.025011  0.916897  0.010211  0.047881

MOTIF 46
letter-probability matrix: alength= 4 w= 8
 0.000835  0.000262  0.000147  0.998756
 0.095706  0.879984  0.018015  0.006296
 0.436815  0.422599  0.002540  0.138046
 0.990522  0.000308  0.009103  0.000068
 0.002524  0.015107  0.982152  0.000217
 0.002080  0.000216  0.902007  0.095698
 0.413661  0.087760  0.418447  0.080132
 0.217414  0.009858  0.598224  0.174503

MOTIF 47
letter-probability matrix: alength= 4 w= 8
 0.001789  0.132355  0.007998  0.857858
 0.000182  0.000804  0.001178  0.997836
 0.012547  0.000846  0.962574  0.024033
 0.093439  0.002923  0.633625  0.270013
 0.863430  0.103837  0.032620  0.000113
 0.000154  0.109661  0.002550  0.887635
 0.116680  0.879466  0.001953  0.001902
 0.017609  0.966389  0.015830  0.000172

MOTIF 48
letter-probability matrix: alength= 4 w= 8
 0.000056  0.126261  0.000556  0.873128
 0.003882  0.001751  0.981308  0.013059
 0.980543  0.000085  0.000038  0.019334
 0.005803  0.399713  0.467663  0.126820
 0.000836  0.000189  0.000208  0.998768
 0.066368  0.676785  0.007812  0.249034
 0.970070  0.002449  0.013635  0.013846
 0.002329  0.822080  0.000044  0.175546
```
