## Supplementary material for "Epstein-Barr virus nuclear antigen proteins deploy diverse mechanisms to bind the human genome": All Supplemental Files: motif.meme

```
MEME version 5

ALPHABET= ACGT

strands: + -

Background letter frequencies
A 0.300 C 0.200 G 0.200 T 0.300

MOTIF 1
letter-probability matrix: alength= 4 w= 14
 0.006330  0.033669  0.485938  0.474062
 0.954058  0.009258  0.031713  0.004971
 0.007981  0.065484  0.919459  0.007075
 0.001555  0.022162  0.829488  0.146794
 0.054331  0.627995  0.047800  0.269874
 0.024951  0.562063  0.033047  0.379939
 0.815721  0.062951  0.082496  0.038833
 0.667782  0.015807  0.014960  0.301451
 0.023447  0.050844  0.751055  0.174654
 0.049416  0.037821  0.861359  0.051404
 0.001316  0.959766  0.022628  0.016290
 0.446278  0.215123  0.215016  0.123582
 0.073728  0.034348  0.885949  0.005974
 0.010273  0.020073  0.965919  0.003734

MOTIF 2
letter-probability matrix: alength= 4 w= 14
 0.465833  0.282890  0.015105  0.236172
 0.704435  0.026787  0.148227  0.120551
 0.008885  0.045807  0.942048  0.003260
 0.010316  0.004378  0.009596  0.975710
 0.006525  0.153973  0.017409  0.822092
 0.146742  0.003127  0.004303  0.845827
 0.005283  0.968581  0.019071  0.007065
 0.770559  0.009958  0.029467  0.190016
 0.017259  0.570524  0.373788  0.038429
 0.263459  0.007471  0.042780  0.686290
 0.079314  0.001489  0.138969  0.780228
 0.005422  0.855787  0.014184  0.124607
 0.122541  0.513854  0.127201  0.236403
 0.176160  0.055912  0.477763  0.290164

MOTIF 3
letter-probability matrix: alength= 4 w= 14
 0.136768  0.713949  0.129156  0.020127
 0.061026  0.695400  0.023973  0.219602
 0.931140  0.049078  0.012903  0.006879
 0.410314  0.305639  0.028528  0.255519
 0.032018  0.018522  0.063495  0.885965
 0.114681  0.692396  0.100870  0.092053
 0.090137  0.487258  0.126382  0.296223
 0.503824  0.030416  0.249052  0.216707
 0.313609  0.156843  0.297057  0.232491
 0.006974  0.016142  0.041818  0.935065
 0.012048  0.981255  0.000696  0.006002
 0.019359  0.899922  0.007768  0.072951
 0.869967  0.024519  0.010120  0.095395
 0.073492  0.038477  0.117618  0.770413

MOTIF 4
letter-probability matrix: alength= 4 w= 14
 0.025366  0.647339  0.083021  0.244274
 0.191798  0.287860  0.013271  0.507071
 0.772617  0.073721  0.057024  0.096638
 0.042879  0.014094  0.011689  0.931337
 0.330826  0.062938  0.561621  0.044616
 0.794131  0.025555  0.010271  0.170044
 0.046360  0.026132  0.020924  0.906584
 0.220397  0.011342  0.765359  0.002902
 0.086317  0.034187  0.578169  0.301327
 0.069664  0.867920  0.046943  0.015473
 0.068147  0.841405  0.042850  0.047598
 0.859254  0.041208  0.045578  0.053960
 0.238364  0.041163  0.711644  0.008828
 0.001453  0.021280  0.968059  0.009208

MOTIF 5
letter-probability matrix: alength= 4 w= 14
 0.088546  0.030159  0.019109  0.862187
 0.052240  0.906948  0.031371  0.009441
 0.941532  0.003846  0.051056  0.003566
 0.007127  0.972456  0.002774  0.017643
 0.647258  0.010448  0.020085  0.322209
 0.125340  0.212021  0.136659  0.525980
 0.042227  0.895539  0.011107  0.051127
 0.072448  0.701636  0.021337  0.204578
 0.012145  0.014431  0.726768  0.246656
 0.069742  0.723218  0.049965  0.157075
 0.209668  0.100182  0.233017  0.457134
 0.023017  0.065902  0.135818  0.775263
 0.057801  0.030517  0.131984  0.779698
 0.045747  0.246296  0.181302  0.526655

MOTIF 6
letter-probability matrix: alength= 4 w= 14
 0.080468  0.098104  0.493107  0.328322
 0.573831  0.330637  0.045166  0.050367
 0.389070  0.400420  0.202769  0.007741
 0.078347  0.059417  0.034600  0.827636
 0.477933  0.488684  0.014095  0.019288
 0.095683  0.516101  0.047515  0.340701
 0.023789  0.801329  0.109544  0.065338
 0.257749  0.489142  0.228672  0.024437
 0.909747  0.004311  0.010396  0.075546
 0.841428  0.024265  0.094797  0.039511
 0.025600  0.022508  0.228389  0.723503
 0.764309  0.043767  0.041598  0.150326
 0.023212  0.114552  0.256953  0.605283
 0.111927  0.655067  0.015359  0.217647

MOTIF 7
letter-probability matrix: alength= 4 w= 14
 0.049161  0.591149  0.076384  0.283306
 0.009928  0.019258  0.032237  0.938577
 0.165476  0.143936  0.679116  0.011472
 0.005545  0.005804  0.950642  0.038009
 0.901072  0.000723  0.020759  0.077446
 0.523647  0.068442  0.296821  0.111091
 0.032190  0.018675  0.373318  0.575817
 0.213319  0.009237  0.644595  0.132848
 0.054656  0.492084  0.038067  0.415193
 0.298221  0.491943  0.173084  0.036752
 0.871033  0.023024  0.043440  0.062504
 0.240555  0.004450  0.080526  0.674470
 0.201868  0.020038  0.557101  0.220992
 0.040576  0.023283  0.876781  0.059360

MOTIF 8
letter-probability matrix: alength= 4 w= 14
 0.008858  0.945633  0.030539  0.014971
 0.830185  0.049624  0.106423  0.013768
 0.005846  0.110278  0.877854  0.006023
 0.006808  0.884331  0.046223  0.062638
 0.008058  0.029405  0.071861  0.890676
 0.000930  0.000995  0.992705  0.005369
 0.003712  0.745875  0.020339  0.230074
 0.285755  0.014237  0.064230  0.635778
 0.180091  0.294540  0.151234  0.374135
 0.139223  0.110569  0.298904  0.451304
 0.019744  0.044802  0.379674  0.555780
 0.032913  0.094366  0.411223  0.461498
 0.056522  0.184771  0.038884  0.719823
 0.483645  0.042764  0.119895  0.353695

MOTIF 9
letter-probability matrix: alength= 4 w= 14
 0.326613  0.126928  0.246084  0.300376
 0.260851  0.151667  0.233250  0.354232
 0.104771  0.266699  0.241866  0.386665
 0.031650  0.168735  0.231949  0.567666
 0.416229  0.083226  0.010585  0.489960
 0.984577  0.007228  0.006090  0.002105
 0.991806  0.003433  0.004160  0.000601
 0.003398  0.995754  0.000467  0.000381
 0.000154  0.989886  0.009014  0.000946
 0.785681  0.006541  0.182853  0.024924
 0.004825  0.987556  0.005413  0.002206
 0.943376  0.017476  0.020586  0.018563
 0.439461  0.106663  0.346516  0.107360
 0.662932  0.087000  0.178299  0.071769

MOTIF 10
letter-probability matrix: alength= 4 w= 14
 0.047882  0.108554  0.762920  0.080644
 0.024084  0.185843  0.241849  0.548223
 0.031916  0.157113  0.777229  0.033742
 0.134500  0.028304  0.496180  0.341016
 0.007590  0.006622  0.169861  0.815927
 0.232698  0.091170  0.013196  0.662936
 0.708487  0.033863  0.115407  0.142243
 0.077006  0.875514  0.010125  0.037355
 0.014484  0.095015  0.723936  0.166565
 0.007307  0.823892  0.138220  0.030581
 0.631246  0.022393  0.206771  0.139590
 0.022179  0.405872  0.521296  0.050654
 0.531844  0.138545  0.177581  0.152030
 0.001289  0.000671  0.992197  0.005843

MOTIF 11
letter-probability matrix: alength= 4 w= 14
 0.025146  0.610167  0.007839  0.356849
 0.012189  0.009443  0.952422  0.025946
 0.253591  0.104253  0.584692  0.057464
 0.054197  0.121611  0.709151  0.115042
 0.013258  0.017766  0.464816  0.504160
 0.258010  0.335166  0.247852  0.158973
 0.850265  0.024263  0.118100  0.007373
 0.208611  0.383045  0.157979  0.250365
 0.031732  0.162463  0.049251  0.756554
 0.162322  0.003209  0.180638  0.653831
 0.046350  0.905226  0.040780  0.007645
 0.183923  0.002695  0.132452  0.680930
 0.050487  0.075580  0.865432  0.008501
 0.970450  0.001340  0.013502  0.014709

MOTIF 12
letter-probability matrix: alength= 4 w= 14
 0.076687  0.499355  0.219009  0.204948
 0.053469  0.527248  0.165156  0.254127
 0.887716  0.026686  0.015614  0.069983
 0.429231  0.021312  0.277846  0.271611
 0.841064  0.053248  0.091078  0.014611
 0.574380  0.007503  0.154293  0.263824
 0.432889  0.065354  0.019768  0.481989
 0.356494  0.111144  0.301513  0.230849
 0.081305  0.088462  0.006333  0.823900
 0.132488  0.097716  0.001752  0.768043
 0.270182  0.014431  0.411108  0.304280
 0.011835  0.008942  0.975919  0.003303
 0.041928  0.002150  0.947819  0.008104
 0.979971  0.000461  0.006385  0.013183

MOTIF 13
letter-probability matrix: alength= 4 w= 14
 0.679584  0.042286  0.198677  0.079453
 0.927509  0.009834  0.002116  0.060541
 0.989393  0.004278  0.004887  0.001442
 0.042602  0.417244  0.501388  0.038766
 0.185661  0.607747  0.032340  0.174252
 0.010419  0.007337  0.979841  0.002403
 0.298434  0.017967  0.667839  0.015760
 0.994422  0.001680  0.001461  0.002436
 0.997389  0.000241  0.001276  0.001093
 0.055407  0.572283  0.370093  0.002217
 0.010360  0.406309  0.003021  0.580311
 0.465374  0.093303  0.347146  0.094177
 0.478635  0.094681  0.321619  0.105065
 0.260196  0.312672  0.236065  0.191068

MOTIF 14
letter-probability matrix: alength= 4 w= 14
 0.220542  0.496506  0.012481  0.270472
 0.027676  0.880313  0.030186  0.061825
 0.973608  0.011116  0.001403  0.013873
 0.008912  0.044642  0.006874  0.939572
 0.078430  0.604070  0.085262  0.232238
 0.754837  0.020837  0.181831  0.042496
 0.015286  0.032992  0.025134  0.926588
 0.079323  0.437149  0.239047  0.244480
 0.041370  0.420554  0.214050  0.324026
 0.014929  0.365893  0.023664  0.595514
 0.478288  0.436711  0.040113  0.044888
 0.163757  0.060168  0.637636  0.138440
 0.074550  0.084640  0.446922  0.393887
 0.517229  0.417470  0.028701  0.036601

MOTIF 15
letter-probability matrix: alength= 4 w= 14
 0.036207  0.011734  0.948805  0.003255
 0.025521  0.001819  0.959754  0.012906
 0.980376  0.000505  0.014105  0.005014
 0.320090  0.022089  0.024214  0.633607
 0.004993  0.004923  0.003898  0.986186
 0.674137  0.203228  0.047800  0.074835
 0.077127  0.215683  0.116447  0.590743
 0.462967  0.081882  0.156482  0.298670
 0.063502  0.034426  0.846462  0.055610
 0.208791  0.010591  0.668312  0.112306
 0.060395  0.100945  0.360856  0.477804
 0.606905  0.154166  0.206023  0.032906
 0.272319  0.257141  0.037422  0.433118
 0.569377  0.154600  0.219541  0.056482

MOTIF 16
letter-probability matrix: alength= 4 w= 14
 0.656408  0.068981  0.248925  0.025686
 0.017147  0.285318  0.026262  0.671273
 0.013533  0.859959  0.096812  0.029696
 0.003655  0.020297  0.001814  0.974235
 0.083084  0.643573  0.030723  0.242621
 0.048374  0.302272  0.422886  0.226467
 0.044752  0.020531  0.296503  0.638213
 0.048054  0.559474  0.255182  0.137290
 0.476099  0.333373  0.175466  0.015062
 0.001247  0.004939  0.002731  0.991083
 0.108331  0.786378  0.042641  0.062649
 0.002201  0.972097  0.020513  0.005188
 0.416046  0.515020  0.006964  0.061969
 0.601759  0.006795  0.221558  0.169888
```
