## Supplementary material for "Epstein-Barr virus nuclear antigen proteins deploy diverse mechanisms to bind the human genome": All Supplemental Files: tomtom.xml

```
<?xml version='1.0' encoding='UTF-8' standalone='yes'?>
<tomtom version="5.3.3" release="Sun Feb 7 15:39:52 2021 -0800">
  <model>
    <command_line>tomtom -no-ssc -oc my-motifs/cv-best-motifs/results/core-vs-individual/EBNA2-GM12878 -verbosity 1 -min-overlap 5 -dist ed -evalue -thresh 1.0 my-motifs/cv-best-motifs/7-EBNA2-GM12878/motif.meme motif_databases/HUMAN/HOCOMOCOv11_core_HUMAN_mono_meme_format.meme</command_line>
    <distance_measure value="ed"/>
    <threshold type="evalue">1</threshold>
    <alphabet name="DNA" like="dna">
      <letter id="A" symbol="A" complement="T" name="Adenine" colour="CC0000"/>
      <letter id="C" symbol="C" complement="G" name="Cytosine" colour="0000CC"/>
      <letter id="G" symbol="G" complement="C" name="Guanine" colour="FFB300"/>
      <letter id="T" symbol="T" aliases="U" complement="A" name="Thymine" colour="008000"/>
      <letter id="N" symbol="N" aliases="X." equals="ACGT" name="Any base"/>
      <letter id="V" symbol="V" equals="ACG" name="Not T"/>
      <letter id="H" symbol="H" equals="ACT" name="Not G"/>
      <letter id="D" symbol="D" equals="AGT" name="Not C"/>
      <letter id="B" symbol="B" equals="CGT" name="Not A"/>
      <letter id="M" symbol="M" equals="AC" name="Amino"/>
      <letter id="R" symbol="R" equals="AG" name="Purine"/>
      <letter id="W" symbol="W" equals="AT" name="Weak"/>
      <letter id="S" symbol="S" equals="CG" name="Strong"/>
      <letter id="Y" symbol="Y" equals="CT" name="Pyrimidine"/>
      <letter id="K" symbol="K" equals="GT" name="Keto"/>
    </alphabet>
    <strands>both</strands>
    <background from="--query--" A="0.3" C="0.2" G="0.2" T="0.3"/>
    <host>redwan-home-desktop</host>
    <when>Thu Dec 23 13:57:31 2021</when>
  </model>
  <query_dbs>
    <db source="my-motifs/cv-best-motifs/7-EBNA2-GM12878/motif.meme" name="motif" loaded="16" excluded="0" last_mod_date="Tue Dec 21 21:10:28 2021"/>
  </query_dbs>
  <target_dbs>
    <db source="motif_databases/HUMAN/HOCOMOCOv11_core_HUMAN_mono_meme_format.meme" name="HOCOMOCOv11_core_HUMAN_mono_meme_format" loaded="401" excluded="0" last_mod_date="Tue Dec 15 01:53:07 2020"/>
  </target_dbs>
  <queries>
    <motif db="0" id="1" length="14" evalue="1.0e+000">
      <pos A="0.045994" C="0.414918" G="0.316823" T="0.222264"/>
      <pos A="0.755123" C="0.207028" G="0.0262886" T="0.0115592"/>
      <pos A="0.00682388" C="0.537631" G="0.403718" T="0.0518259"/>
      <pos A="0.00903681" C="0.0133711" G="0.903232" T="0.0743602"/>
      <pos A="0.350139" C="0.0128886" G="0.532628" T="0.104345"/>
      <pos A="0.00974627" C="0.0138836" G="0.945449" T="0.0309214"/>
      <pos A="0.849457" C="0.0459224" G="0.0829005" T="0.0217204"/>
      <pos A="0.00765572" C="0.0016398" G="0.00154129" T="0.989164"/>
      <pos A="0.294945" C="0.539605" G="0.0813522" T="0.0840975"/>
      <pos A="0.536582" C="0.0674796" G="0.337465" T="0.0584736"/>
      <pos A="0.332131" C="0.131289" G="0.507455" T="0.0291264"/>
      <pos A="0.0276458" C="0.0439174" G="0.9257" T="0.00273532"/>
      <pos A="0.548028" C="0.201024" G="0.241263" T="0.00968557"/>
      <pos A="0.161314" C="0.410969" G="0.342264" T="0.0854537"/>
    </motif>
    <motif db="0" id="10" length="14" evalue="1.0e+000">
      <pos A="0.0106298" C="0.0993841" G="0.755505" T="0.134481"/>
      <pos A="0.0460776" C="0.0264279" G="0.41701" T="0.510485"/>
      <pos A="0.00552836" C="0.0233572" G="0.953124" T="0.01799"/>
      <pos A="0.313673" C="0.00525572" G="0.229765" T="0.451306"/>
      <pos A="0.953836" C="0.00909851" G="0.0271164" T="0.00994826"/>
      <pos A="0.990131" C="0.00139702" G="0.0010607" T="0.00740995"/>
      <pos A="0.00769552" C="0.920482" G="0.0614975" T="0.0103254"/>
      <pos A="0.0057791" C="0.208536" G="0.0199731" T="0.765711"/>
      <pos A="0.0152866" C="0.862552" G="0.0835741" T="0.0385871"/>
      <pos A="0.198663" C="0.559163" G="0.0204677" T="0.221707"/>
      <pos A="0.159428" C="0.199744" G="0.546166" T="0.0946617"/>
      <pos A="0.192467" C="0.47122" G="0.196995" T="0.139318"/>
      <pos A="0.120766" C="0.0167761" G="0.458573" T="0.403884"/>
      <pos A="0.0350478" C="0.0899025" G="0.822067" T="0.0529821"/>
    </motif>
    <motif db="0" id="11" length="14" evalue="1.0e+000">
      <pos A="0.156846" C="0.303291" G="0.404585" T="0.135279"/>
      <pos A="0.435238" C="0.00558806" G="0.226998" T="0.332176"/>
      <pos A="0.12331" C="0.423854" G="0.247531" T="0.205304"/>
      <pos A="0.323748" C="0.0957254" G="0.278733" T="0.301793"/>
      <pos A="0.306079" C="0.059001" G="0.183191" T="0.451729"/>
      <pos A="0.6627" C="0.157" G="0.108394" T="0.0719065"/>
      <pos A="0.218372" C="0.320643" G="0.25542" T="0.205565"/>
      <pos A="0.164081" C="0.0481244" G="0.241786" T="0.546009"/>
      <pos A="0.00270149" C="0.021801" G="0.00386567" T="0.971633"/>
      <pos A="0.00388955" C="0.00173035" G="0.00193831" T="0.992442"/>
      <pos A="0.102939" C="0.882949" G="0.00440995" T="0.00970149"/>
      <pos A="0.385666" C="0.064996" G="0.00945672" T="0.539883"/>
      <pos A="0.00262487" C="0.991338" G="0.00350448" T="0.00253333"/>
      <pos A="0.976017" C="0.00187363" G="0.00258906" T="0.0195214"/>
    </motif>
    <motif db="0" id="12" length="14" evalue="1.0e+000">
      <pos A="0.0510766" C="0.573776" G="0.1517" T="0.223448"/>
      <pos A="0.183885" C="0.563361" G="0.139531" T="0.113224"/>
      <pos A="0.757703" C="0.16578" G="0.0660398" T="0.0104766"/>
      <pos A="0.0432458" C="0.754616" G="0.126959" T="0.0751791"/>
      <pos A="0.0280498" C="0.962675" G="0.00307463" T="0.00620099"/>
      <pos A="0.103879" C="0.188484" G="0.103413" T="0.604225"/>
      <pos A="0.975944" C="0.00320896" G="0.0027811" T="0.0180657"/>
      <pos A="0.0776358" C="0.0787065" G="0.363267" T="0.480392"/>
      <pos A="0.00420497" C="0.0959622" G="0.18903" T="0.710803"/>
      <pos A="0.260842" C="0.306843" G="0.190741" T="0.241574"/>
      <pos A="0.032209" C="0.0190408" G="0.834982" T="0.113768"/>
      <pos A="0.00419502" C="0.00994328" G="0.938892" T="0.0469711"/>
      <pos A="0.326769" C="0.0117015" G="0.577712" T="0.0838169"/>
      <pos A="0.860509" C="0.0209254" G="0.00225672" T="0.116308"/>
    </motif>
    <motif db="0" id="13" length="14" evalue="1.0e+000">
      <pos A="0.0052806" C="0.861763" G="0.00228358" T="0.130673"/>
      <pos A="0.0394099" C="0.166018" G="0.00469751" T="0.789875"/>
      <pos A="0.0236597" C="0.924845" G="0.0270527" T="0.0244418"/>
      <pos A="0.969503" C="0.00304677" G="0.00795124" T="0.0194985"/>
      <pos A="0.00842288" C="0.984587" G="0.0038199" T="0.00316915"/>
      <pos A="0.178814" C="0.00711144" G="0.810357" T="0.00371741"/>
      <pos A="0.0277552" C="0.522483" G="0.446445" T="0.00331741"/>
      <pos A="0.103838" C="0.0199891" G="0.0616776" T="0.814496"/>
      <pos A="0.146012" C="0.0688935" G="0.548078" T="0.237018"/>
      <pos A="0.322775" C="0.208755" G="0.291822" T="0.176647"/>
      <pos A="0.117866" C="0.866516" G="0.00790647" T="0.00771244"/>
      <pos A="0.325756" C="0.416741" G="0.0127214" T="0.24478"/>
      <pos A="0.174992" C="0.456818" G="0.271907" T="0.0962826"/>
      <pos A="0.756981" C="0.132236" G="0.0196468" T="0.0911363"/>
    </motif>
    <motif db="0" id="14" length="14" evalue="1.0e+000">
      <pos A="0.12611" C="0.279106" G="0.0475871" T="0.547196"/>
      <pos A="0.103642" C="0.872715" G="0.00272438" T="0.0209184"/>
      <pos A="0.367214" C="0.0945702" G="0.0125114" T="0.525704"/>
      <pos A="0.056998" C="0.631115" G="0.0190388" T="0.292848"/>
      <pos A="0.0196488" C="0.950816" G="0.00860498" T="0.0209303"/>
      <pos A="0.193722" C="0.0453662" G="0.459546" T="0.301365"/>
      <pos A="0.439101" C="0.0193224" G="0.512515" T="0.0290607"/>
      <pos A="0.127068" C="0.0933552" G="0.381863" T="0.397713"/>
      <pos A="0.516343" C="0.366368" G="0.0394537" T="0.0778348"/>
      <pos A="0.139523" C="0.216646" G="0.0432239" T="0.600607"/>
      <pos A="0.105791" C="0.602401" G="0.0612498" T="0.230557"/>
      <pos A="0.908933" C="0.0242776" G="0.0338239" T="0.0329652"/>
      <pos A="0.0158109" C="0.356051" G="0.570532" T="0.057606"/>
      <pos A="0.0189871" C="0.963367" G="0.013995" T="0.00365075"/>
    </motif>
    <motif db="0" id="15" length="14" evalue="1.0e+000">
      <pos A="0.00574627" C="0.00266667" G="0.978928" T="0.0126587"/>
      <pos A="0.101164" C="0.0297443" G="0.790096" T="0.078996"/>
      <pos A="0.950151" C="0.0192448" G="0.0270418" T="0.00356219"/>
      <pos A="0.0686985" C="0.0428925" G="0.0197483" T="0.868662"/>
      <pos A="0.0786846" C="0.0014" G="0.0642925" T="0.855623"/>
      <pos A="0.832799" C="0.107857" G="0.0432179" T="0.0161264"/>
      <pos A="0.151323" C="0.231507" G="0.0197234" T="0.597446"/>
      <pos A="0.983104" C="0.00441891" G="0.00268557" T="0.00979104"/>
      <pos A="0.0208687" C="0.018609" G="0.929857" T="0.0306667"/>
      <pos A="0.0249781" C="0.0141831" G="0.84671" T="0.114129"/>
      <pos A="0.213666" C="0.316525" G="0.219985" T="0.249824"/>
      <pos A="0.0957313" C="0.0487353" G="0.851766" T="0.00376617"/>
      <pos A="0.0257303" C="0.0767901" G="0.63684" T="0.26064"/>
      <pos A="0.359728" C="0.409243" G="0.148763" T="0.0822657"/>
    </motif>
    <motif db="0" id="16" length="14" evalue="1.0e+000">
      <pos A="0.798427" C="0.00437712" G="0.0881413" T="0.109054"/>
      <pos A="0.126228" C="0.227214" G="0.509638" T="0.13692"/>
      <pos A="0.375777" C="0.333624" G="0.283423" T="0.00717711"/>
      <pos A="0.023008" C="0.0447871" G="0.0599463" T="0.872259"/>
      <pos A="0.15413" C="0.744282" G="0.0174308" T="0.0841582"/>
      <pos A="0.0092806" C="0.177724" G="0.395" T="0.417995"/>
      <pos A="0.88899" C="0.0160527" G="0.075" T="0.0199572"/>
      <pos A="0.29273" C="0.656762" G="0.0293473" T="0.0211602"/>
      <pos A="0.0739532" C="0.893631" G="0.0147891" T="0.0176269"/>
      <pos A="0.00908657" C="0.0973114" G="0.0131522" T="0.88045"/>
      <pos A="0.0661532" C="0.830244" G="0.0390468" T="0.0645562"/>
      <pos A="0.00182885" C="0.984631" G="0.00702388" T="0.00651642"/>
      <pos A="0.260144" C="0.373948" G="0.0890587" T="0.276849"/>
      <pos A="0.481214" C="0.00951443" G="0.497526" T="0.0117443"/>
    </motif>
    <motif db="0" id="2" length="14" evalue="1.0e+000">
      <pos A="0.460546" C="0.113342" G="0.140502" T="0.285609"/>
      <pos A="0.821061" C="0.033809" G="0.10403" T="0.0411005"/>
      <pos A="0.2268" C="0.0661632" G="0.357939" T="0.349098"/>
      <pos A="0.00199204" C="0.00696319" G="0.00559005" T="0.985456"/>
      <pos A="0.0118547" C="0.390902" G="0.0014408" T="0.595803"/>
      <pos A="0.00165174" C="0.993982" G="0.00135721" T="0.00300895"/>
      <pos A="0.00256418" C="0.983708" G="0.00211642" T="0.0116109"/>
      <pos A="0.00994129" C="0.976556" G="0.00312637" T="0.0103751"/>
      <pos A="0.832422" C="0.0150378" G="0.0213323" T="0.131207"/>
      <pos A="0.0804537" C="0.151274" G="0.566348" T="0.201924"/>
      <pos A="0.035193" C="0.0141303" G="0.948205" T="0.00247164"/>
      <pos A="0.00872836" C="0.115909" G="0.871323" T="0.00403781"/>
      <pos A="0.220763" C="0.0915303" G="0.640933" T="0.0467741"/>
      <pos A="0.4714" C="0.358764" G="0.147172" T="0.0226637"/>
    </motif>
    <motif db="0" id="3" length="14" evalue="1.0e+000">
      <pos A="0.0213731" C="0.348521" G="0.320857" T="0.309249"/>
      <pos A="0.166641" C="0.0121612" G="0.817727" T="0.00347065"/>
      <pos A="0.793951" C="0.0408726" G="0.156246" T="0.00893035"/>
      <pos A="0.239836" C="0.0306577" G="0.688021" T="0.0414846"/>
      <pos A="0.111224" C="0.0254826" G="0.639111" T="0.224182"/>
      <pos A="0.0323413" C="0.103801" G="0.00462587" T="0.859232"/>
      <pos A="0.487037" C="0.442263" G="0.0202468" T="0.0504537"/>
      <pos A="0.527159" C="0.278423" G="0.160807" T="0.0336109"/>
      <pos A="0.0257323" C="0.0205552" G="0.950961" T="0.00275224"/>
      <pos A="0.00277711" C="0.0022796" G="0.991832" T="0.00311045"/>
      <pos A="0.899122" C="0.0358617" G="0.0480279" T="0.0169871"/>
      <pos A="0.103331" C="0.0704517" G="0.810598" T="0.0156189"/>
      <pos A="0.348953" C="0.175311" G="0.00669552" T="0.46904"/>
      <pos A="0.0559652" C="0.228395" G="0.0479702" T="0.667671"/>
    </motif>
    <motif db="0" id="4" length="14" evalue="1.0e+000">
      <pos A="0.077596" C="0.401023" G="0.0612478" T="0.460133"/>
      <pos A="0.0948199" C="0.253223" G="0.123071" T="0.528887"/>
      <pos A="0.710633" C="0.0424776" G="0.210304" T="0.0365851"/>
      <pos A="0.0115264" C="0.00693532" G="0.00610547" T="0.975433"/>
      <pos A="0.215944" C="0.55564" G="0.114553" T="0.113863"/>
      <pos A="0.0360249" C="0.130487" G="0.00382786" T="0.829661"/>
      <pos A="0.148392" C="0.0905204" G="0.00827761" T="0.752811"/>
      <pos A="0.123516" C="0.00717911" G="0.832431" T="0.0368726"/>
      <pos A="0.106596" C="0.0122975" G="0.361374" T="0.519733"/>
      <pos A="0.054408" C="0.857351" G="0.00493433" T="0.0833065"/>
      <pos A="0.00340796" C="0.796225" G="0.0121592" T="0.188208"/>
      <pos A="0.930729" C="0.0307214" G="0.00635124" T="0.032198"/>
      <pos A="0.398877" C="0.159342" G="0.272599" T="0.169182"/>
      <pos A="0.00886169" C="0.256371" G="0.514131" T="0.220636"/>
    </motif>
    <motif db="0" id="5" length="14" evalue="1.0e+000">
      <pos A="0.542764" C="0.0450179" G="0.284552" T="0.127666"/>
      <pos A="0.00980597" C="0.980101" G="0.00243085" T="0.0076607"/>
      <pos A="0.555413" C="0.00705572" G="0.397233" T="0.0402985"/>
      <pos A="0.0521433" C="0.580864" G="0.00328458" T="0.363709"/>
      <pos A="0.0631174" C="0.00242687" G="0.929633" T="0.00482288"/>
      <pos A="0.425918" C="0.0746567" G="0.020809" T="0.478616"/>
      <pos A="0.0494498" C="0.467565" G="0.473363" T="0.00962189"/>
      <pos A="0.251037" C="0.0218119" G="0.0132796" T="0.713871"/>
      <pos A="0.0157373" C="0.00357314" G="0.97266" T="0.00802985"/>
      <pos A="0.342917" C="0.573059" G="0.0197871" T="0.0642368"/>
      <pos A="0.0834239" C="0.148659" G="0.567238" T="0.20068"/>
      <pos A="0.0834259" C="0.111823" G="0.516499" T="0.288253"/>
      <pos A="0.00486567" C="0.0393632" G="0.548159" T="0.407612"/>
      <pos A="0.0105274" C="0.048195" G="0.12528" T="0.815998"/>
    </motif>
    <motif db="0" id="6" length="14" evalue="1.0e+000">
      <pos A="0.00301194" C="0.958501" G="0.0297333" T="0.00875423"/>
      <pos A="0.0202289" C="0.891523" G="0.0230866" T="0.0651612"/>
      <pos A="0.00490945" C="0.00548856" G="0.0241015" T="0.9655"/>
      <pos A="0.0836169" C="0.458389" G="0.0152955" T="0.442699"/>
      <pos A="0.861347" C="0.00439503" G="0.0847174" T="0.0495413"/>
      <pos A="0.0246338" C="0.0283284" G="0.768039" T="0.178999"/>
      <pos A="0.0364259" C="0.856468" G="0.0924438" T="0.0146627"/>
      <pos A="0.203145" C="0.547486" G="0.186641" T="0.0627284"/>
      <pos A="0.00589055" C="0.0839363" G="0.00772139" T="0.902452"/>
      <pos A="0.259663" C="0.55097" G="0.141301" T="0.0480657"/>
      <pos A="0.0430368" C="0.833467" G="0.0521015" T="0.071396"/>
      <pos A="0.0193184" C="0.231756" G="0.00598309" T="0.742941"/>
      <pos A="0.413807" C="0.0392189" G="0.0856886" T="0.461286"/>
      <pos A="0.985704" C="0.00281493" G="0.00195124" T="0.00952836"/>
    </motif>
    <motif db="0" id="7" length="14" evalue="1.0e+000">
      <pos A="0.0309791" C="0.387242" G="0.569608" T="0.0121711"/>
      <pos A="0.143674" C="0.124294" G="0.63241" T="0.0996219"/>
      <pos A="0.295537" C="0.50158" G="0.183694" T="0.0191891"/>
      <pos A="0.0225393" C="0.174858" G="0.163409" T="0.639193"/>
      <pos A="0.0321065" C="0.0354498" G="0.245649" T="0.686795"/>
      <pos A="0.890481" C="0.0524577" G="0.0373234" T="0.0197393"/>
      <pos A="0.00206567" C="0.00415224" G="0.979652" T="0.0141303"/>
      <pos A="0.0622935" C="0.0253741" G="0.7093" T="0.203033"/>
      <pos A="0.0772149" C="0.673694" G="0.0393582" T="0.209734"/>
      <pos A="0.458697" C="0.0600448" G="0.458502" T="0.0227572"/>
      <pos A="0.0486746" C="0.041205" G="0.871569" T="0.0385502"/>
      <pos A="0.255446" C="0.00512935" G="0.324986" T="0.41444"/>
      <pos A="0.452533" C="0.0243652" G="0.194679" T="0.328423"/>
      <pos A="0.0874547" C="0.0967502" G="0.697029" T="0.118766"/>
    </motif>
    <motif db="0" id="8" length="14" evalue="1.0e+000">
      <pos A="0.00897811" C="0.852096" G="0.103313" T="0.0356139"/>
      <pos A="0.526835" C="0.211965" G="0.125207" T="0.135993"/>
      <pos A="0.0879831" C="0.0380517" G="0.83409" T="0.0398746"/>
      <pos A="0.0276507" C="0.216318" G="0.608697" T="0.147334"/>
      <pos A="0.724254" C="0.0132527" G="0.00472338" T="0.25777"/>
      <pos A="0.169219" C="0.245715" G="0.327853" T="0.257213"/>
      <pos A="0.315948" C="0.286598" G="0.0199124" T="0.37754"/>
      <pos A="0.00385075" C="0.0050199" G="0.0036398" T="0.98749"/>
      <pos A="0.0281224" C="0.923616" G="0.0267443" T="0.0215164"/>
      <pos A="0.0336488" C="0.58278" G="0.329649" T="0.0539214"/>
      <pos A="0.90975" C="0.00549652" G="0.0641114" T="0.0206418"/>
      <pos A="0.00913731" C="0.0257562" G="0.765348" T="0.199758"/>
      <pos A="0.854361" C="0.0446756" G="0.0851532" T="0.0158099"/>
      <pos A="0.0192856" C="0.0902448" G="0.164839" T="0.725631"/>
    </motif>
    <motif db="0" id="9" length="14" evalue="1.0e+000">
      <pos A="0.0973612" C="0.0551294" G="0.836373" T="0.0111363"/>
      <pos A="0.00361194" C="0.00112736" G="0.00142687" T="0.993833"/>
      <pos A="0.00244876" C="0.00124179" G="0.994541" T="0.00176816"/>
      <pos A="0.669318" C="0.0753791" G="0.171855" T="0.0834468"/>
      <pos A="0.00495124" C="0.0027612" G="0.982443" T="0.00984478"/>
      <pos A="0.995018" C="0.00106567" G="0.00195522" T="0.00196119"/>
      <pos A="0.992412" C="0.00261393" G="0.0021801" T="0.00279303"/>
      <pos A="0.593359" C="0.35384" G="0.0216677" T="0.0311333"/>
      <pos A="0.337865" C="0.378163" G="0.144089" T="0.139884"/>
      <pos A="0.436241" C="0.135314" G="0.282093" T="0.146352"/>
      <pos A="0.174187" C="0.341197" G="0.221333" T="0.263284"/>
      <pos A="0.447283" C="0.0546766" G="0.272699" T="0.225342"/>
      <pos A="0.36334" C="0.176702" G="0.301713" T="0.158244"/>
      <pos A="0.139168" C="0.26612" G="0.341735" T="0.252976"/>
    </motif>
  </queries>
  <targets>
    <motif db="0" id="AP2A_HUMAN.H11MO.0.A" length="15" nsites="500" evalue="1.0e+000"
        url="http://hocomoco.autosome.ru/motif/AP2A_HUMAN.H11MO.0.A">
      <pos A="0.416134" C="0.185367" G="0.193128" T="0.205372"/>
      <pos A="0.231131" C="0.0911424" G="0.134682" T="0.543044"/>
      <pos A="0.176785" C="0.0944198" G="0.470172" T="0.258622"/>
      <pos A="0.0108913" C="0.520541" G="0.431403" T="0.0371649"/>
      <pos A="5.99879e-05" C="0.99984" G="3.99921e-05" T="5.99879e-05"/>
      <pos A="5.99879e-05" C="0.900833" G="3.99921e-05" T="0.099067"/>
      <pos A="0.0509883" C="0.111323" G="0.0128221" T="0.824866"/>
      <pos A="0.00189818" C="3.99921e-05" G="0.796447" T="0.201615"/>
      <pos A="0.535287" C="0.0386198" G="0.409195" T="0.0168992"/>
      <pos A="0.14219" C="3.99921e-05" G="0.855955" T="0.00181471"/>
      <pos A="5.99879e-05" C="3.99921e-05" G="0.99984" T="5.99879e-05"/>
      <pos A="0.0479151" C="0.556048" G="0.379961" T="0.0160758"/>
      <pos A="0.308252" C="0.3816" G="0.0917615" T="0.218386"/>
      <pos A="0.512998" C="0.0934421" G="0.204257" T="0.189302"/>
      <pos A="0.238532" C="0.148903" G="0.208396" T="0.404169"/>
    </motif>
    <motif db="0" id="BRAC_HUMAN.H11MO.0.A" length="20" nsites="500" evalue="1.0e+000"
        url="http://hocomoco.autosome.ru/motif/BRAC_HUMAN.H11MO.0.A">
      <pos A="0.120036" C="0.25199" G="0.146011" T="0.481964"/>
      <pos A="0.0780444" C="0.202" G="0.106019" T="0.613937"/>
      <pos A="0.335993" C="0.311978" G="0.223995" T="0.128034"/>
      <pos A="0.333993" C="0.164007" G="0.379964" T="0.122036"/>
      <pos A="0.138032" C="0.673905" G="0.128014" T="0.060048"/>
      <pos A="0.669926" C="0.0720256" G="0.162008" T="0.0960408"/>
      <pos A="0.19802" C="0.174005" G="0.407958" T="0.220016"/>
      <pos A="0.182024" C="0.25199" G="0.40196" T="0.164027"/>
      <pos A="0.244011" C="0.166007" G="0.339972" T="0.25001"/>
      <pos A="0.469966" C="0.190002" G="0.229994" T="0.110038"/>
      <pos A="0.343991" C="0.0520296" G="0.437952" T="0.166027"/>
      <pos A="0.060048" C="0.128014" G="0.74789" T="0.0640472"/>
      <pos A="0.0380524" C="0.0160368" G="0.00403919" T="0.941872"/>
      <pos A="0.00205959" C="0.0140372" G="0.969846" T="0.0140572"/>
      <pos A="0.224015" C="0.0520296" G="0.0440312" T="0.679924"/>
      <pos A="0.0320536" C="0.15201" G="0.631914" T="0.184023"/>
      <pos A="0.905879" C="0.020036" G="0.0620276" T="0.0120576"/>
      <pos A="0.659928" C="0.0580284" G="0.221996" T="0.060048"/>
      <pos A="0.34999" C="0.0880224" G="0.261988" T="0.3"/>
      <pos A="0.20002" C="0.136013" G="0.198" T="0.465967"/>
    </motif>
    <motif db="0" id="COE1_HUMAN.H11MO.0.A" length="15" nsites="500" evalue="1.0e+000"
        url="http://hocomoco.autosome.ru/motif/COE1_HUMAN.H11MO.0.A">
      <pos A="0.417976" C="0.202" G="0.2" T="0.180024"/>
      <pos A="0.419976" C="0.090022" G="0.271986" T="0.218016"/>
      <pos A="0.118036" C="0.255989" G="0.413957" T="0.212018"/>
      <pos A="0.0580484" C="0.202" G="0.0240352" T="0.715917"/>
      <pos A="0.00205959" C="0.989842" G="0.00203959" T="0.00605879"/>
      <pos A="0.0140572" C="0.813877" G="3.99921e-05" T="0.172026"/>
      <pos A="0.00605879" C="0.945851" G="0.00203959" T="0.0460508"/>
      <pos A="0.25001" C="0.623915" G="0.040032" T="0.0860428"/>
      <pos A="0.673925" C="0.0140372" G="0.0120376" T="0.3"/>
      <pos A="0.0180564" C="3.99921e-05" G="0.981844" T="5.99879e-05"/>
      <pos A="0.24801" C="0.00203959" G="0.723895" T="0.0260548"/>
      <pos A="0.00605879" C="0.00403919" G="0.989842" T="5.99879e-05"/>
      <pos A="0.657928" C="0.0460308" G="0.255989" T="0.040052"/>
      <pos A="0.220016" C="0.433953" G="0.253989" T="0.0920416"/>
      <pos A="0.212018" C="0.35197" G="0.0920216" T="0.343991"/>
    </motif>
    <motif db="0" id="CRX_HUMAN.H11MO.0.B" length="13" nsites="500" evalue="1.0e+000"
        url="http://hocomoco.autosome.ru/motif/CRX_HUMAN.H11MO.0.B">
      <pos A="0.24801" C="0.164007" G="0.15201" T="0.435973"/>
      <pos A="0.533953" C="0.104019" G="0.261988" T="0.10004"/>
      <pos A="0.573945" C="0.0460308" G="0.275985" T="0.104039"/>
      <pos A="0.172026" C="0.0920216" G="0.565927" T="0.170026"/>
      <pos A="0.49796" C="0.164007" G="0.261988" T="0.0760448"/>
      <pos A="0.192022" C="0.00603879" G="0.775885" T="0.0260548"/>
      <pos A="0.0320536" C="0.010038" G="0.935853" T="0.0220556"/>
      <pos A="0.763907" C="0.217996" G="0.0160368" T="0.00205959"/>
      <pos A="5.99879e-05" C="3.99921e-05" G="3.99921e-05" T="0.99986"/>
      <pos A="0.0220556" C="0.0580284" G="0.0240352" T="0.895881"/>
      <pos A="0.879884" C="0.00403919" G="0.0340332" T="0.0820436"/>
      <pos A="0.270006" C="0.0660268" G="0.525935" T="0.138032"/>
      <pos A="0.234013" C="0.323975" G="0.343971" T="0.0980404"/>
    </motif>
    <motif db="0" id="EGR1_HUMAN.H11MO.0.A" length="17" nsites="500" evalue="1.0e+000"
        url="http://hocomoco.autosome.ru/motif/EGR1_HUMAN.H11MO.0.A">
      <pos A="0.232014" C="0.24799" G="0.409958" T="0.110038"/>
      <pos A="0.319996" C="0.128014" G="0.317976" T="0.234013"/>
      <pos A="0.278004" C="0.180004" G="0.459948" T="0.0820436"/>
      <pos A="0.236013" C="0.112018" G="0.353969" T="0.298"/>
      <pos A="0.112038" C="0.030034" G="0.807878" T="0.05005"/>
      <pos A="0.236013" C="0.505939" G="0.0460308" T="0.212018"/>
      <pos A="0.0560488" C="0.0340332" G="0.869866" T="0.040052"/>
      <pos A="0.0320536" C="0.00403919" G="0.409958" T="0.553949"/>
      <pos A="0.0920416" C="0.00203959" G="0.891862" T="0.0140572"/>
      <pos A="0.0160568" C="0.00403919" G="0.957848" T="0.0220556"/>
      <pos A="0.0240552" C="0.0320336" G="0.929854" T="0.0140572"/>
      <pos A="0.220016" C="0.475945" G="0.00403919" T="0.3"/>
      <pos A="0.0880424" C="0.010038" G="0.841872" T="0.060048"/>
      <pos A="0.110038" C="0.0220356" G="0.695901" T="0.172026"/>
      <pos A="0.337992" C="0.128014" G="0.405959" T="0.128034"/>
      <pos A="0.311998" C="0.0820236" G="0.455949" T="0.15003"/>
      <pos A="0.264007" C="0.182004" G="0.435953" T="0.118036"/>
    </motif>
    <motif db="0" id="ESR2_HUMAN.H11MO.0.A" length="15" nsites="497" evalue="1.0e+000"
        url="http://hocomoco.autosome.ru/motif/ESR2_HUMAN.H11MO.0.A">
      <pos A="0.494931" C="0.0966003" G="0.36214" T="0.0463287"/>
      <pos A="0.114725" C="0.0121102" G="0.790626" T="0.0825387"/>
      <pos A="0.0463287" C="0.0261919" G="0.859022" T="0.0684571"/>
      <pos A="0.0966204" C="0.116717" G="0.22937" T="0.557292"/>
      <pos A="0.0161537" C="0.798672" G="0.0523436" T="0.13283"/>
      <pos A="0.621666" C="0.0342386" G="0.247475" T="0.0966204"/>
      <pos A="0.0925971" C="0.511004" G="0.26558" T="0.130819"/>
      <pos A="6.035e-05" C="0.667914" G="4.02334e-05" T="0.331986"/>
      <pos A="0.122772" C="0.42249" G="0.267592" T="0.187145"/>
      <pos A="0.0402937" C="0.239429" G="0.0302152" T="0.690062"/>
      <pos A="0.0825387" C="0.0261919" G="0.891209" T="6.035e-05"/>
      <pos A="0.521082" C="0.273627" G="0.0865419" T="0.118749"/>
      <pos A="0.0242004" C="0.844941" G="0.0221686" T="0.10869"/>
      <pos A="0.0825387" C="0.846952" G="0.0121102" T="0.0583987"/>
      <pos A="0.0724804" C="0.356105" G="0.0362503" T="0.535164"/>
    </motif>
    <motif db="0" id="ETS2_HUMAN.H11MO.0.B" length="13" nsites="500" evalue="1.0e+000"
        url="http://hocomoco.autosome.ru/motif/ETS2_HUMAN.H11MO.0.B">
      <pos A="0.230014" C="0.140012" G="0.435953" T="0.194021"/>
      <pos A="0.317996" C="0.146011" G="0.345971" T="0.190022"/>
      <pos A="0.321996" C="0.279984" G="0.29798" T="0.10004"/>
      <pos A="0.473965" C="0.0760248" G="0.365967" T="0.0840432"/>
      <pos A="0.192022" C="0.00803839" G="0.75189" T="0.0480504"/>
      <pos A="0.00405919" C="0.010038" G="0.967846" T="0.0180564"/>
      <pos A="0.981864" C="0.0160368" G="3.99921e-05" T="0.00205959"/>
      <pos A="0.953869" C="0.0180364" G="0.0240352" T="0.00405919"/>
      <pos A="0.381984" C="0.0840232" G="0.519936" T="0.0140572"/>
      <pos A="0.391982" C="0.261988" G="0.198" T="0.14803"/>
      <pos A="0.421976" C="0.0480304" G="0.459948" T="0.070046"/>
      <pos A="0.329994" C="0.0860228" G="0.495941" T="0.0880424"/>
      <pos A="0.495961" C="0.10002" G="0.319976" T="0.0840432"/>
    </motif>
    <motif db="0" id="IKZF1_HUMAN.H11MO.0.C" length="8" nsites="60" evalue="1.0e+000"
        url="http://hocomoco.autosome.ru/motif/IKZF1_HUMAN.H11MO.0.C">
      <pos A="0.0428734" C="0.285935" G="0.237628" T="0.433563"/>
      <pos A="0.0581281" C="0.0884711" G="0.000332779" T="0.853068"/>
      <pos A="0.0564331" C="0.000332779" G="0.942735" T="0.000499168"/>
      <pos A="0.0191438" C="0.0308422" G="0.949515" T="0.000499168"/>
      <pos A="0.000499168" C="0.0172825" G="0.981719" T="0.000499168"/>
      <pos A="0.849678" C="0.000332779" G="0.14949" T="0.000499168"/>
      <pos A="0.320848" C="0.0308422" G="0.532553" T="0.115757"/>
      <pos A="0.415766" C="0.039317" G="0.368141" T="0.176776"/>
    </motif>
    <motif db="0" id="MAFB_HUMAN.H11MO.0.B" length="11" nsites="473" evalue="1.0e+000"
        url="http://hocomoco.autosome.ru/motif/MAFB_HUMAN.H11MO.0.B">
      <pos A="0.0994082" C="0.0232932" G="0.0613401" T="0.815959"/>
      <pos A="0.00640457" C="0.0571127" G="0.900486" T="0.0359966"/>
      <pos A="0.0655887" C="0.9026" G="0.0148383" T="0.0169732"/>
      <pos A="0.0803847" C="0.00638343" G="4.22744e-05" T="0.91319"/>
      <pos A="0.0359966" C="0.0211795" G="0.853984" T="0.0888396"/>
      <pos A="0.8223" C="0.0232932" G="0.0549989" T="0.0994082"/>
      <pos A="0.107863" C="0.44815" G="0.310759" T="0.133228"/>
      <pos A="0.200867" C="0.143775" G="0.0951596" T="0.560199"/>
      <pos A="0.173388" C="0.418558" G="0.160685" T="0.247368"/>
      <pos A="0.448172" C="0.141661" G="0.188163" T="0.222004"/>
      <pos A="0.238914" C="0.105728" G="0.433354" T="0.222004"/>
    </motif>
    <motif db="0" id="MAF_HUMAN.H11MO.0.A" length="19" nsites="500" evalue="1.0e+000"
        url="http://hocomoco.autosome.ru/motif/MAF_HUMAN.H11MO.0.A">
      <pos A="0.305999" C="0.235993" G="0.333973" T="0.124035"/>
      <pos A="0.469966" C="0.142012" G="0.202" T="0.186023"/>
      <pos A="0.587942" C="0.0840232" G="0.0780244" T="0.25001"/>
      <pos A="0.391982" C="0.0880224" G="0.118016" T="0.40198"/>
      <pos A="0.154029" C="0.311978" G="0.269986" T="0.264007"/>
      <pos A="0.110038" C="0.040032" G="0.0260348" T="0.823895"/>
      <pos A="0.0180564" C="0.0140372" G="0.959848" T="0.00805839"/>
      <pos A="0.124035" C="0.855869" G="0.00603879" T="0.0140572"/>
      <pos A="0.0640472" C="0.00603879" G="0.0120376" T="0.917876"/>
      <pos A="0.0180564" C="0.00603879" G="0.90186" T="0.0740452"/>
      <pos A="0.881884" C="0.0240352" G="0.0680264" T="0.0260548"/>
      <pos A="0.10204" C="0.445951" G="0.327974" T="0.124035"/>
      <pos A="0.238012" C="0.118016" G="0.154009" T="0.489962"/>
      <pos A="0.242012" C="0.411958" G="0.120016" T="0.226015"/>
      <pos A="0.473965" C="0.112018" G="0.154009" T="0.260008"/>
      <pos A="0.194021" C="0.0720256" G="0.575925" T="0.158028"/>
      <pos A="0.160028" C="0.511938" G="0.217996" T="0.110038"/>
      <pos A="0.461968" C="0.235993" G="0.146011" T="0.156029"/>
      <pos A="0.40198" C="0.15201" G="0.233993" T="0.212018"/>
    </motif>
    <motif db="0" id="MTF1_HUMAN.H11MO.0.C" length="17" nsites="35" evalue="1.0e+000"
        url="http://hocomoco.autosome.ru/motif/MTF1_HUMAN.H11MO.0.C">
      <pos A="0.439848" C="0.343683" G="0.110832" T="0.105638"/>
      <pos A="0.135087" C="0.066316" G="0.797743" T="0.0008547"/>
      <pos A="0.0939952" C="0.0279641" G="0.378611" T="0.49943"/>
      <pos A="0.21453" C="0.170414" G="0.595025" T="0.0200307"/>
      <pos A="0.217269" C="0.540237" G="0.0444006" T="0.198093"/>
      <pos A="0.0857769" C="0.844313" G="0.0252246" T="0.0446855"/>
      <pos A="0.0008547" C="0.000569801" G="0.997721" T="0.0008547"/>
      <pos A="0.0967346" C="0.0252246" G="0.129323" T="0.748718"/>
      <pos A="0.0008547" C="0.0279641" G="0.970327" T="0.0008547"/>
      <pos A="0.0008547" C="0.326561" G="0.000569801" T="0.672014"/>
      <pos A="0.0008547" C="0.000569801" G="0.997721" T="0.0008547"/>
      <pos A="0.0008547" C="0.973066" G="0.000569801" T="0.0255095"/>
      <pos A="0.998006" C="0.000569801" G="0.000569801" T="0.0008547"/>
      <pos A="0.532303" C="0.123844" G="0.178632" T="0.16522"/>
      <pos A="0.630923" C="0.271773" G="0.0526189" T="0.0446855"/>
      <pos A="0.409029" C="0.104668" G="0.293688" T="0.192615"/>
      <pos A="0.12002" C="0.434769" G="0.311495" T="0.133717"/>
    </motif>
    <motif db="0" id="MXI1_HUMAN.H11MO.0.A" length="15" nsites="500" evalue="1.0e+000"
        url="http://hocomoco.autosome.ru/motif/MXI1_HUMAN.H11MO.0.A">
      <pos A="0.229126" C="0.302412" G="0.393883" T="0.0745793"/>
      <pos A="0.0042704" C="0.967874" G="0.0258472" T="0.00200819"/>
      <pos A="0.964594" C="0.00169879" G="0.0299096" T="0.00379757"/>
      <pos A="0.022072" C="0.890608" G="0.0661065" T="0.0212136"/>
      <pos A="0.173004" C="0.0657876" G="0.751716" T="0.00949167"/>
      <pos A="0.0667086" C="0.0944182" G="0.0422668" T="0.796606"/>
      <pos A="0.007861" C="3.99921e-05" G="0.985763" T="0.00633647"/>
      <pos A="0.0611157" C="0.171923" G="0.594551" T="0.17241"/>
      <pos A="0.119072" C="0.391801" G="0.371142" T="0.117984"/>
      <pos A="0.198324" C="0.239872" G="0.284856" T="0.276948"/>
      <pos A="0.0335658" C="0.232117" G="0.56558" T="0.168737"/>
      <pos A="0.118687" C="0.391918" G="0.320063" T="0.169333"/>
      <pos A="0.139139" C="0.305173" G="0.362938" T="0.19275"/>
      <pos A="0.163436" C="0.217477" G="0.451564" T="0.167523"/>
      <pos A="0.178997" C="0.307087" G="0.413334" T="0.100582"/>
    </motif>
    <motif db="0" id="NFKB1_HUMAN.H11MO.1.B" length="11" nsites="497" evalue="1.0e+000"
        url="http://hocomoco.autosome.ru/motif/NFKB1_HUMAN.H11MO.1.B">
      <pos A="0.050352" C="0.0080869" G="0.901267" T="0.0402937"/>
      <pos A="0.0684571" C="0.0080869" G="0.915349" T="0.00810702"/>
      <pos A="0.014142" C="0.00607524" G="0.961617" T="0.0181654"/>
      <pos A="0.710179" C="0.0100986" G="0.273627" T="0.00609535"/>
      <pos A="0.859042" C="0.0483203" G="0.0885536" T="0.00408369"/>
      <pos A="0.941521" C="0.0020519" G="0.0563669" T="6.035e-05"/>
      <pos A="0.136854" C="0.152927" G="0.261557" T="0.448662"/>
      <pos A="0.106679" C="0.348059" G="0.0422853" T="0.502977"/>
      <pos A="0.062422" C="0.913337" G="0.0161336" T="0.00810702"/>
      <pos A="0.062422" C="0.921384" G="0.0020519" T="0.014142"/>
      <pos A="0.0583987" C="0.875116" G="0.0322269" T="0.0342587"/>
    </motif>
    <motif db="0" id="NFKB2_HUMAN.H11MO.0.B" length="11" nsites="500" evalue="1.0e+000"
        url="http://hocomoco.autosome.ru/motif/NFKB2_HUMAN.H11MO.0.B">
      <pos A="0.118036" C="0.0520296" G="0.665907" T="0.164027"/>
      <pos A="0.0640472" C="0.00203959" G="0.917856" T="0.0160568"/>
      <pos A="0.0420516" C="0.00203959" G="0.925855" T="0.030054"/>
      <pos A="0.543951" C="0.00403919" G="0.419956" T="0.0320536"/>
      <pos A="0.811898" C="0.0780244" G="0.108018" T="0.00205959"/>
      <pos A="0.971866" C="0.00803839" G="0.0120376" T="0.00805839"/>
      <pos A="0.186023" C="0.122016" G="0.457948" T="0.234013"/>
      <pos A="0.0880424" C="0.471946" G="0.0280344" T="0.411978"/>
      <pos A="0.132034" C="0.867866" G="3.99921e-05" T="5.99879e-05"/>
      <pos A="0.00205959" C="0.975845" G="0.00203959" T="0.020056"/>
      <pos A="0.0980404" C="0.835873" G="0.020036" T="0.0460508"/>
    </motif>
    <motif db="0" id="OTX2_HUMAN.H11MO.0.A" length="11" nsites="500" evalue="1.0e+000"
        url="http://hocomoco.autosome.ru/motif/OTX2_HUMAN.H11MO.0.A">
      <pos A="0.443971" C="0.140012" G="0.255989" T="0.160028"/>
      <pos A="0.379984" C="0.060028" G="0.417956" T="0.142032"/>
      <pos A="0.333993" C="0.0820236" G="0.527934" T="0.0560488"/>
      <pos A="0.210018" C="0.00203959" G="0.771886" T="0.0160568"/>
      <pos A="0.0320536" C="0.040032" G="0.923855" T="0.00405919"/>
      <pos A="0.835893" C="0.15201" G="0.00403919" T="0.00805839"/>
      <pos A="0.00205959" C="0.00603879" G="0.00403919" T="0.987862"/>
      <pos A="0.0140572" C="0.020036" G="0.00803839" T="0.957868"/>
      <pos A="0.883883" C="0.00403919" G="0.0220356" T="0.090042"/>
      <pos A="0.427974" C="0.05003" G="0.40196" T="0.120036"/>
      <pos A="0.208018" C="0.357968" G="0.355969" T="0.0780444"/>
    </motif>
    <motif db="0" id="P63_HUMAN.H11MO.0.A" length="19" nsites="500" evalue="1.0e+000"
        url="http://hocomoco.autosome.ru/motif/P63_HUMAN.H11MO.0.A">
      <pos A="0.292002" C="0.0740252" G="0.417956" T="0.216017"/>
      <pos A="0.409978" C="0.0160368" G="0.483943" T="0.090042"/>
      <pos A="5.99879e-05" C="0.983843" G="0.00403919" T="0.0120576"/>
      <pos A="0.757908" C="0.090022" G="0.0960208" T="0.0560488"/>
      <pos A="0.371986" C="0.0140372" G="0.154009" T="0.459968"/>
      <pos A="0.00205959" C="0.00203959" G="0.993841" T="0.00205959"/>
      <pos A="0.0820436" C="0.44995" G="0.010038" T="0.457968"/>
      <pos A="0.134033" C="0.527934" G="0.108018" T="0.230014"/>
      <pos A="0.020056" C="0.787882" G="0.142012" T="0.05005"/>
      <pos A="0.557948" C="0.184003" G="0.0380324" T="0.220016"/>
      <pos A="0.20202" C="0.0420316" G="0.643911" T="0.112038"/>
      <pos A="0.415977" C="0.00603879" G="0.479944" T="0.0980404"/>
      <pos A="0.00205959" C="0.993841" G="0.00403919" T="5.99879e-05"/>
      <pos A="0.525955" C="0.172006" G="0.0140372" T="0.288002"/>
      <pos A="0.0920416" C="0.0960208" G="0.128014" T="0.683923"/>
      <pos A="0.0220556" C="0.010038" G="0.961848" T="0.00605879"/>
      <pos A="0.060048" C="0.519936" G="0.0220356" T="0.39798"/>
      <pos A="0.210018" C="0.431954" G="0.090022" T="0.268006"/>
      <pos A="0.134033" C="0.39996" G="0.2" T="0.266007"/>
    </motif>
    <motif db="0" id="P73_HUMAN.H11MO.0.A" length="19" nsites="500" evalue="1.0e+000"
        url="http://hocomoco.autosome.ru/motif/P73_HUMAN.H11MO.0.A">
      <pos A="0.355989" C="0.160008" G="0.319976" T="0.164027"/>
      <pos A="0.321996" C="0.0920216" G="0.39996" T="0.186023"/>
      <pos A="0.389982" C="0.0760248" G="0.379964" T="0.154029"/>
      <pos A="0.0340532" C="0.873865" G="0.040032" T="0.0520496"/>
      <pos A="0.609938" C="0.14801" G="0.0680264" T="0.174025"/>
      <pos A="0.311998" C="0.0120376" G="0.0780244" T="0.59794"/>
      <pos A="0.00805839" C="0.010038" G="0.975845" T="0.00605879"/>
      <pos A="0.0680464" C="0.479944" G="0.0140372" T="0.437972"/>
      <pos A="0.136033" C="0.585923" G="0.0740252" T="0.204019"/>
      <pos A="0.122036" C="0.739892" G="0.0840232" T="0.0540492"/>
      <pos A="0.617936" C="0.211998" G="0.010038" T="0.160028"/>
      <pos A="0.284003" C="0.0860228" G="0.513937" T="0.116037"/>
      <pos A="0.555949" C="0.0380324" G="0.313977" T="0.0920416"/>
      <pos A="0.010058" C="0.953849" G="0.0240352" T="0.0120576"/>
      <pos A="0.50196" C="0.160008" G="0.0260348" T="0.311998"/>
      <pos A="0.110038" C="0.0960208" G="0.110018" T="0.683923"/>
      <pos A="0.0340532" C="0.0120376" G="0.939852" T="0.0140572"/>
      <pos A="0.0880424" C="0.49994" G="0.0420316" T="0.369986"/>
      <pos A="0.188022" C="0.509938" G="0.0820236" T="0.220016"/>
    </motif>
    <motif db="0" id="PRDM1_HUMAN.H11MO.0.A" length="14" nsites="500" evalue="1.0e+000"
        url="http://hocomoco.autosome.ru/motif/PRDM1_HUMAN.H11MO.0.A">
      <pos A="0.313997" C="0.0560288" G="0.567926" T="0.0620476"/>
      <pos A="0.607938" C="0.0820236" G="0.261988" T="0.0480504"/>
      <pos A="0.773905" C="0.080024" G="0.0980204" T="0.0480504"/>
      <pos A="0.913877" C="3.99921e-05" G="0.0780244" T="0.00805839"/>
      <pos A="0.0940412" C="0.0760248" G="0.807878" T="0.0220556"/>
      <pos A="0.236013" C="0.0620276" G="0.217996" T="0.483963"/>
      <pos A="0.0460508" C="0.00603879" G="0.94785" T="5.99879e-05"/>
      <pos A="0.991862" C="0.00203959" G="0.00603879" T="5.99879e-05"/>
      <pos A="0.903879" C="0.00803839" G="0.0880224" T="5.99879e-05"/>
      <pos A="0.985863" C="3.99921e-05" G="0.0120376" T="0.00205959"/>
      <pos A="0.0460508" C="0.0420316" G="0.89786" T="0.0140572"/>
      <pos A="0.0420516" C="0.128014" G="0.158008" T="0.671926"/>
      <pos A="0.19802" C="0.146011" G="0.459948" T="0.196021"/>
      <pos A="0.395981" C="0.176005" G="0.265987" T="0.162028"/>
    </motif>
    <motif db="0" id="RARA_HUMAN.H11MO.0.A" length="20" nsites="499" evalue="1.0e+000"
        url="http://hocomoco.autosome.ru/motif/RARA_HUMAN.H11MO.0.A">
      <pos A="0.260529" C="0.124264" G="0.551032" T="0.0641755"/>
      <pos A="0.210439" C="0.112242" G="0.551032" T="0.126287"/>
      <pos A="0.370727" C="0.0561411" G="0.464877" T="0.108255"/>
      <pos A="0.284572" C="0.092206" G="0.432819" T="0.190403"/>
      <pos A="0.168363" C="0.208415" G="0.555039" T="0.0681827"/>
      <pos A="0.394771" C="0.0942096" G="0.356682" T="0.154338"/>
      <pos A="0.102244" C="0.156321" G="0.24448" T="0.496955"/>
      <pos A="0.110258" C="0.506953" G="0.260509" T="0.12228"/>
      <pos A="0.442857" C="0.230455" G="0.192386" T="0.134302"/>
      <pos A="0.428832" C="0.0681627" G="0.354678" T="0.148327"/>
      <pos A="0.36672" C="0.0501302" G="0.549028" T="0.0341214"/>
      <pos A="0.811521" C="0.00605089" G="0.168343" T="0.0140854"/>
      <pos A="0.0421358" C="4.00722e-05" G="0.94975" T="0.00807453"/>
      <pos A="0.0200962" C="0.0100581" G="0.508956" T="0.46089"/>
      <pos A="0.016089" C="0.046123" G="0.0661591" T="0.871629"/>
      <pos A="0.00206371" C="0.937728" G="0.0401122" T="0.0200962"/>
      <pos A="0.983831" C="4.00722e-05" G="0.00404729" T="0.0120817"/>
      <pos A="0.563074" C="0.108235" G="0.256502" T="0.0721899"/>
      <pos A="0.178381" C="0.0521338" G="0.699299" T="0.0701863"/>
      <pos A="0.112262" C="0.0861952" G="0.737367" T="0.0641755"/>
    </motif>
    <motif db="0" id="RARG_HUMAN.H11MO.0.B" length="18" nsites="500" evalue="1.0e+000"
        url="http://hocomoco.autosome.ru/motif/RARG_HUMAN.H11MO.0.B">
      <pos A="0.575945" C="0.0180364" G="0.387962" T="0.0180564"/>
      <pos A="0.176025" C="0.00603879" G="0.755889" T="0.0620476"/>
      <pos A="0.140032" C="0.00603879" G="0.845871" T="0.00805839"/>
      <pos A="0.0640472" C="0.010038" G="0.134013" T="0.791902"/>
      <pos A="0.0140572" C="0.887862" G="0.0360328" T="0.0620476"/>
      <pos A="0.919876" C="0.0120376" G="0.0520296" T="0.0160568"/>
      <pos A="0.186023" C="0.329974" G="0.375965" T="0.108038"/>
      <pos A="0.429974" C="0.291982" G="0.241992" T="0.0360528"/>
      <pos A="0.298" C="0.186003" G="0.439952" T="0.0760448"/>
      <pos A="0.206019" C="0.126015" G="0.108018" T="0.559948"/>
      <pos A="0.0940412" C="0.166007" G="0.685903" T="0.0540492"/>
      <pos A="0.407978" C="0.219996" G="0.229994" T="0.142032"/>
      <pos A="0.228014" C="0.615917" G="0.0960208" T="0.060048"/>
      <pos A="0.296001" C="0.591922" G="0.0420316" T="0.070046"/>
      <pos A="0.140032" C="0.225995" G="0.146011" T="0.487962"/>
      <pos A="0.178024" C="0.164007" G="0.455949" T="0.20202"/>
      <pos A="0.270006" C="0.112018" G="0.479944" T="0.138032"/>
      <pos A="0.311998" C="0.233993" G="0.339972" T="0.114037"/>
    </motif>
    <motif db="0" id="REL_HUMAN.H11MO.0.B" length="15" nsites="178" evalue="1.0e+000"
        url="http://hocomoco.autosome.ru/motif/REL_HUMAN.H11MO.0.B">
      <pos A="0.308984" C="0.0843346" G="0.258394" T="0.348287"/>
      <pos A="0.275295" C="0.168557" G="0.482987" T="0.0731611"/>
      <pos A="0.42128" C="0.140483" G="0.118024" T="0.320213"/>
      <pos A="0.483043" C="0.0394161" G="0.303313" T="0.174228"/>
      <pos A="0.140539" C="0.00572712" G="0.814262" T="0.0394722"/>
      <pos A="0.0113981" C="0.000112297" G="0.982706" T="0.00578327"/>
      <pos A="0.0843908" C="0.000112297" G="0.904099" T="0.0113981"/>
      <pos A="0.617799" C="0.0169568" G="0.348231" T="0.0170129"/>
      <pos A="0.915385" C="0.00572712" G="0.0618754" T="0.0170129"/>
      <pos A="0.702021" C="0.0281864" G="0.0955643" T="0.174228"/>
      <pos A="0.0843908" C="0.134868" G="0.162942" T="0.617799"/>
      <pos A="0.0113981" C="0.213476" G="0.331387" T="0.443739"/>
      <pos A="0.196687" C="0.685121" G="0.0450309" T="0.0731611"/>
      <pos A="0.101235" C="0.758113" G="0.112409" T="0.0282426"/>
      <pos A="0.662718" C="0.112409" G="0.101179" T="0.123695"/>
    </motif>
    <motif db="0" id="RFX1_HUMAN.H11MO.0.B" length="22" nsites="457" evalue="1.0e+000"
        url="http://hocomoco.autosome.ru/motif/RFX1_HUMAN.H11MO.0.B">
      <pos A="0.073295" C="0.373744" G="0.409452" T="0.143509"/>
      <pos A="0.108955" C="0.457274" G="0.267756" T="0.166015"/>
      <pos A="0.0672812" C="0.430204" G="0.321183" T="0.181331"/>
      <pos A="0.0922509" C="0.401195" G="0.37511" T="0.131445"/>
      <pos A="0.052881" C="0.594855" G="0.246064" T="0.1062"/>
      <pos A="0.136834" C="0.340942" G="0.346123" T="0.176102"/>
      <pos A="0.00704352" C="0.0086544" G="0.979905" T="0.00439749"/>
      <pos A="0.00205672" C="0.106478" G="0.00205881" T="0.889406"/>
      <pos A="0.0227337" C="0.187623" G="0.0084818" T="0.781161"/>
      <pos A="0.0318357" C="0.0136776" G="0.89963" T="0.0548565"/>
      <pos A="0.0023461" C="0.898998" G="0.00218682" T="0.096469"/>
      <pos A="6.56311e-05" C="0.789542" G="0.0117009" T="0.198691"/>
      <pos A="0.740421" C="0.061841" G="0.0968456" T="0.100892"/>
      <pos A="0.162421" C="0.0649539" G="0.310776" T="0.461849"/>
      <pos A="0.0467694" C="0.00391423" G="0.946731" T="0.00258582"/>
      <pos A="0.0892315" C="0.0649782" G="0.825705" T="0.0200857"/>
      <pos A="0.227434" C="0.406037" G="0.2144" T="0.15213"/>
      <pos A="0.404717" C="0.0967675" G="0.423372" T="0.0751437"/>
      <pos A="0.624132" C="0.210924" G="0.125752" T="0.0391915"/>
      <pos A="0.0715906" C="0.714324" G="0.121737" T="0.0923487"/>
      <pos A="0.147334" C="0.307355" G="0.471005" T="0.0743061"/>
      <pos A="0.153055" C="0.285495" G="0.498968" T="0.0624821"/>
    </motif>
    <motif db="0" id="STA5B_HUMAN.H11MO.0.A" length="12" nsites="500" evalue="1.0e+000"
        url="http://hocomoco.autosome.ru/motif/STA5B_HUMAN.H11MO.0.A">
      <pos A="0.156029" C="0.237992" G="0.156009" T="0.44997"/>
      <pos A="0.00805839" C="0.0260348" G="0.00803839" T="0.957868"/>
      <pos A="0.0580484" C="0.0160368" G="0.0120376" T="0.913877"/>
      <pos A="0.010058" C="0.955849" G="0.00603879" T="0.0280544"/>
      <pos A="0.0760448" C="0.315977" G="0.0140372" T="0.593941"/>
      <pos A="5.99879e-05" C="3.99921e-05" G="0.423955" T="0.575945"/>
      <pos A="0.469966" C="0.0180364" G="0.411958" T="0.10004"/>
      <pos A="0.020056" C="0.00403919" G="0.937852" T="0.0380524"/>
      <pos A="0.84989" C="0.0340332" G="0.020036" T="0.0960408"/>
      <pos A="0.969866" C="0.00203959" G="0.0260348" T="0.00205959"/>
      <pos A="0.445971" C="0.146011" G="0.194001" T="0.214017"/>
      <pos A="0.190022" C="0.253989" G="0.140012" T="0.415977"/>
    </motif>
    <motif db="0" id="SUH_HUMAN.H11MO.0.A" length="11" nsites="500" evalue="1.0e+000"
        url="http://hocomoco.autosome.ru/motif/SUH_HUMAN.H11MO.0.A">
      <pos A="0.315997" C="0.180004" G="0.359968" T="0.144031"/>
      <pos A="0.0380524" C="0.295981" G="0.479944" T="0.186023"/>
      <pos A="0.0520496" C="0.485943" G="0.211998" T="0.25001"/>
      <pos A="0.0640472" C="0.313977" G="0.60192" T="0.020056"/>
      <pos A="0.162028" C="0.090022" G="0.0260348" T="0.721916"/>
      <pos A="0.020056" C="0.00203959" G="0.957848" T="0.020056"/>
      <pos A="0.210018" C="0.00803839" G="0.729894" T="0.0520496"/>
      <pos A="0.0540492" C="0.00403919" G="0.939852" T="0.00205959"/>
      <pos A="0.983863" C="0.00603879" G="0.00803839" T="0.00205959"/>
      <pos A="0.757908" C="0.0180364" G="0.211998" T="0.0120576"/>
      <pos A="0.415977" C="0.315977" G="0.221996" T="0.0460508"/>
    </motif>
    <motif db="0" id="TBX21_HUMAN.H11MO.0.A" length="13" nsites="494" evalue="1.0e+000"
        url="http://hocomoco.autosome.ru/motif/TBX21_HUMAN.H11MO.0.A">
      <pos A="0.214592" C="0.202429" G="0.439223" T="0.143756"/>
      <pos A="0.214592" C="0.115402" G="0.315766" T="0.35424"/>
      <pos A="0.127565" C="0.186238" G="0.572799" T="0.113398"/>
      <pos A="0.329953" C="0.10933" G="0.333981" T="0.226735"/>
      <pos A="0.491864" C="0.0526614" G="0.321838" T="0.133637"/>
      <pos A="0.190306" C="0.008136" G="0.700304" T="0.101255"/>
      <pos A="0.0567294" C="0.297551" G="0.601133" T="0.0445861"/>
      <pos A="0.0486339" C="0.008136" G="0.008136" T="0.935094"/>
      <pos A="0.0020846" C="0.00206436" G="0.967456" T="0.0283951"/>
      <pos A="0.147804" C="0.125521" G="0.121473" T="0.605201"/>
      <pos A="0.0425622" C="0.163975" G="0.613277" T="0.180186"/>
      <pos A="0.601154" C="0.0182554" G="0.31779" T="0.0628011"/>
      <pos A="0.376503" C="0.190285" G="0.259097" T="0.174115"/>
    </motif>
    <motif db="0" id="TF65_HUMAN.H11MO.0.A" length="14" nsites="500" evalue="1.0e+000"
        url="http://hocomoco.autosome.ru/motif/TF65_HUMAN.H11MO.0.A">
      <pos A="0.272006" C="0.387962" G="0.132014" T="0.208018"/>
      <pos A="0.477964" C="0.0780244" G="0.130014" T="0.313997"/>
      <pos A="0.020056" C="0.0140372" G="0.919856" T="0.0460508"/>
      <pos A="0.00605879" C="3.99921e-05" G="0.979844" T="0.0140572"/>
      <pos A="0.010058" C="3.99921e-05" G="0.90186" T="0.0880424"/>
      <pos A="0.555949" C="0.010038" G="0.395961" T="0.0380524"/>
      <pos A="0.539952" C="0.237992" G="0.0660268" T="0.156029"/>
      <pos A="0.240012" C="0.0180364" G="0.00403919" T="0.737912"/>
      <pos A="0.010058" C="0.0180364" G="0.010038" T="0.961868"/>
      <pos A="0.00805839" C="0.180004" G="3.99921e-05" T="0.811898"/>
      <pos A="0.0160568" C="0.929854" G="0.00203959" T="0.0520496"/>
      <pos A="0.0240552" C="0.933853" G="0.00603879" T="0.0360528"/>
      <pos A="0.427974" C="0.357968" G="0.0760248" T="0.138032"/>
      <pos A="0.325995" C="0.217996" G="0.333973" T="0.122036"/>
    </motif>
    <motif db="0" id="ZN121_HUMAN.H11MO.0.C" length="20" nsites="486" evalue="1.0e+000"
        url="http://hocomoco.autosome.ru/motif/ZN121_HUMAN.H11MO.0.C">
      <pos A="0.0268052" C="0.917548" G="0.0288418" T="0.0268052"/>
      <pos A="0.0823493" C="0.0350134" G="0.0843859" T="0.798251"/>
      <pos A="0.0124049" C="0.0123843" G="0.958692" T="0.0165192"/>
      <pos A="0.0370911" C="0.0247274" G="0.934005" T="0.0041761"/>
      <pos A="0.0926353" C="0.0679284" G="0.833203" T="0.00623329"/>
      <pos A="0.0350339" C="0.921662" G="0.0350134" T="0.00829048"/>
      <pos A="0.827052" C="0.0926147" G="0.0617568" T="0.0185764"/>
      <pos A="0.812652" C="0.0617568" G="0.0987863" T="0.0268052"/>
      <pos A="0.0432627" C="0.750915" G="0.0905575" T="0.115264"/>
      <pos A="0.841452" C="0.0370706" G="0.0926147" T="0.0288624"/>
      <pos A="0.0391483" C="0.22016" G="0.300391" T="0.4403"/>
      <pos A="0.824995" C="0.0288418" G="0.0452993" T="0.100864"/>
      <pos A="0.0226908" C="0.0350134" G="0.917548" T="0.024748"/>
      <pos A="0.0329768" C="0.57194" G="0.0370706" T="0.358013"/>
      <pos A="0.448529" C="0.0802715" G="0.438223" T="0.0329768"/>
      <pos A="0.87231" C="0.0247274" G="0.0699856" T="0.0329768"/>
      <pos A="0.0226908" C="0.020613" G="0.942234" T="0.014462"/>
      <pos A="0.864081" C="0.0452993" G="0.0699856" T="0.0206336"/>
      <pos A="0.0288624" C="0.804402" G="0.0391278" T="0.127607"/>
      <pos A="0.0329768" C="0.773545" G="0.0452993" T="0.148179"/>
    </motif>
    <motif db="0" id="ZN143_HUMAN.H11MO.0.A" length="22" nsites="500" evalue="1.0e+000"
        url="http://hocomoco.autosome.ru/motif/ZN143_HUMAN.H11MO.0.A">
      <pos A="0.242012" C="0.0540292" G="0.415957" T="0.288002"/>
      <pos A="0.0260548" C="0.0380324" G="0.90186" T="0.0340532"/>
      <pos A="0.106039" C="0.581924" G="0.257988" T="0.0540492"/>
      <pos A="0.479964" C="0.375965" G="0.0520296" T="0.0920416"/>
      <pos A="0.0360528" C="0.237992" G="0.0480304" T="0.677924"/>
      <pos A="0.0460508" C="0.188002" G="0.319976" T="0.445971"/>
      <pos A="0.122535" C="0.696401" G="0.10052" T="0.0805439"/>
      <pos A="0.00855829" C="0.144511" G="0.0125375" T="0.834393"/>
      <pos A="0.0165567" C="0.00653869" G="0.966347" T="0.0105579"/>
      <pos A="0.0125575" C="0.000539892" G="0.980344" T="0.00655869"/>
      <pos A="0.0305539" C="0.00253949" G="0.95235" T="0.0145571"/>
      <pos A="0.856389" C="0.0205359" G="0.0605279" T="0.0625475"/>
      <pos A="0.440472" C="0.0945211" G="0.346471" T="0.118536"/>
      <pos A="0.314497" C="0.0945211" G="0.10052" T="0.490462"/>
      <pos A="0.0405519" C="0.0965207" G="0.0805239" T="0.782404"/>
      <pos A="0.0345531" C="0.0405319" G="0.90236" T="0.0225555"/>
      <pos A="0.0605479" C="0.0265347" G="0.108518" T="0.804399"/>
      <pos A="0.846391" C="0.0185363" G="0.0905219" T="0.0445511"/>
      <pos A="0.0445511" C="0.0385323" G="0.90036" T="0.0165567"/>
      <pos A="0.0245551" C="0.0365327" G="0.0765247" T="0.862388"/>
      <pos A="0.0325535" C="0.420456" G="0.0605279" T="0.486463"/>
      <pos A="0.0545491" C="0.50044" G="0.0645271" T="0.380484"/>
    </motif>
    <motif db="0" id="ZN770_HUMAN.H11MO.0.C" length="22" nsites="490" evalue="1.0e+000"
        url="http://hocomoco.autosome.ru/motif/ZN770_HUMAN.H11MO.0.C">
      <pos A="0.226546" C="0.0959396" G="0.528504" T="0.14901"/>
      <pos A="0.126566" C="0.0245256" G="0.836605" T="0.0123036"/>
      <pos A="0.0469904" C="0.0224852" G="0.928423" T="0.00210161"/>
      <pos A="0.940686" C="0.00616201" G="0.0428892" T="0.0102632"/>
      <pos A="0.0327076" C="4.08081e-05" G="0.956988" T="0.0102632"/>
      <pos A="0.0286268" C="0.0122832" G="0.946786" T="0.0123036"/>
      <pos A="0.0408692" C="0.875372" G="0.057172" T="0.0265864"/>
      <pos A="0.124526" C="0.287737" G="0.0449296" T="0.542808"/>
      <pos A="0.116364" C="0.0816568" G="0.781514" T="0.0204652"/>
      <pos A="0.640747" C="0.0714548" G="0.244889" T="0.0429096"/>
      <pos A="0.14697" C="0.0592124" G="0.76315" T="0.0306672"/>
      <pos A="0.191859" C="0.0898184" G="0.642767" T="0.075556"/>
      <pos A="0.169414" C="0.402" G="0.204081" T="0.224505"/>
      <pos A="0.328566" C="0.0714548" G="0.479535" T="0.120445"/>
      <pos A="0.106162" C="0.0959396" G="0.754989" T="0.0429096"/>
      <pos A="0.161253" C="0.0938992" G="0.71214" T="0.0327076"/>
      <pos A="0.648908" C="0.04697" G="0.226525" T="0.0775964"/>
      <pos A="0.0918792" C="0.0449296" G="0.844766" T="0.0184248"/>
      <pos A="0.214303" C="0.10002" G="0.66113" T="0.024546"/>
      <pos A="0.565252" C="0.189798" G="0.169394" T="0.075556"/>
      <pos A="0.0898388" C="0.138788" G="0.255091" T="0.516282"/>
      <pos A="0.102081" C="0.495858" G="0.222444" T="0.179616"/>
    </motif>
    <motif db="0" id="ZNF18_HUMAN.H11MO.0.C" length="12" nsites="500" evalue="1.0e+000"
        url="http://hocomoco.autosome.ru/motif/ZNF18_HUMAN.H11MO.0.C">
      <pos A="0.294001" C="0.0140372" G="0.613917" T="0.0780444"/>
      <pos A="0.00405919" C="0.00803839" G="0.987842" T="5.99879e-05"/>
      <pos A="0.0180564" C="3.99921e-05" G="0.010038" T="0.971866"/>
      <pos A="0.0220556" C="0.00603879" G="0.969846" T="0.00205959"/>
      <pos A="0.0560488" C="0.00203959" G="0.0880224" T="0.853889"/>
      <pos A="0.00605879" C="0.0140372" G="0.979844" T="5.99879e-05"/>
      <pos A="0.95187" C="0.0280344" G="0.00603879" T="0.0140572"/>
      <pos A="0.785903" C="0.0160368" G="0.130014" T="0.0680464"/>
      <pos A="0.0260548" C="0.583923" G="0.168006" T="0.222016"/>
      <pos A="0.25001" C="0.231994" G="0.0960208" T="0.421976"/>
      <pos A="0.090042" C="0.267986" G="0.481944" T="0.160028"/>
      <pos A="0.208018" C="0.178004" G="0.411958" T="0.20202"/>
    </motif>
    <motif db="0" id="ZNF41_HUMAN.H11MO.0.C" length="24" nsites="349" evalue="1.0e+000"
        url="http://hocomoco.autosome.ru/motif/ZNF41_HUMAN.H11MO.0.C">
      <pos A="0.255027" C="0.501346" G="0.126096" T="0.117531"/>
      <pos A="0.713349" C="0.100315" G="0.131825" T="0.0545116"/>
      <pos A="0.106073" C="0.721913" G="0.07167" T="0.100344"/>
      <pos A="0.744858" C="0.0630765" G="0.140418" T="0.0516471"/>
      <pos A="0.710484" C="0.00865082" G="0.24927" T="0.0315955"/>
      <pos A="0.0688341" C="0.0201089" G="0.870868" T="0.0401891"/>
      <pos A="0.111802" C="0.0344314" G="0.787797" T="0.0659696"/>
      <pos A="0.392524" C="0.00865082" G="0.595875" T="0.00295044"/>
      <pos A="0.948238" C="0.00865082" G="0.0287024" T="0.0144085"/>
      <pos A="0.444085" C="0.0745345" G="0.466972" T="0.0144085"/>
      <pos A="0.226382" C="0.197708" G="0.117502" T="0.458407"/>
      <pos A="0.432627" C="0.21776" G="0.203437" T="0.146176"/>
      <pos A="0.527156" C="0.117502" G="0.254999" T="0.100344"/>
      <pos A="0.355285" C="0.0372959" G="0.498482" T="0.108937"/>
      <pos A="0.249298" C="0.214895" G="0.412547" T="0.12326"/>
      <pos A="0.0545116" C="0.74483" G="0.117502" T="0.0831567"/>
      <pos A="0.96829" C="0.00578631" G="0.0172443" T="0.00867946"/>
      <pos A="0.0373245" C="0.910971" G="0.0458894" T="0.00581495"/>
      <pos A="0.232111" C="0.693268" G="0.0229734" T="0.0516471"/>
      <pos A="0.830793" C="0.0115153" G="0.123231" T="0.03446"/>
      <pos A="0.117531" C="0.0487539" G="0.114638" T="0.719078"/>
      <pos A="0.0974792" C="0.171928" G="0.647436" T="0.0831567"/>
      <pos A="0.70762" C="0.0458894" G="0.120367" T="0.126124"/>
      <pos A="0.154769" C="0.083128" G="0.653165" T="0.108937"/>
    </motif>
    <motif db="0" id="ZNF76_HUMAN.H11MO.0.C" length="22" nsites="498" evalue="1.0e+000"
        url="http://hocomoco.autosome.ru/motif/ZNF76_HUMAN.H11MO.0.C">
      <pos A="0.285144" C="0.108452" G="0.532062" T="0.0743425"/>
      <pos A="0.259044" C="0.122506" G="0.445734" T="0.172716"/>
      <pos A="0.220899" C="0.0401927" G="0.449749" T="0.289159"/>
      <pos A="0.0221441" C="0.0241317" G="0.925557" T="0.028167"/>
      <pos A="0.106465" C="0.598314" G="0.242963" T="0.0522586"/>
      <pos A="0.524051" C="0.353383" G="0.0502309" T="0.0723349"/>
      <pos A="0.0161213" C="0.230917" G="0.060269" T="0.692692"/>
      <pos A="0.0422204" C="0.198795" G="0.34736" T="0.411624"/>
      <pos A="0.0783578" C="0.688657" G="0.154628" T="0.0783578"/>
      <pos A="0.0321823" C="0.202811" G="0.00606304" T="0.758944"/>
      <pos A="0.0201365" C="0.0100783" G="0.963702" T="0.00608312"/>
      <pos A="0.00608312" C="0.00807067" G="0.963702" T="0.0221441"/>
      <pos A="0.0221441" C="0.00405541" G="0.961694" T="0.012106"/>
      <pos A="0.875386" C="0.0241317" G="0.0522385" T="0.0482433"/>
      <pos A="0.459807" C="0.100422" G="0.361413" T="0.0783578"/>
      <pos A="0.321281" C="0.116483" G="0.154628" T="0.407609"/>
      <pos A="0.0622967" C="0.120498" G="0.178719" T="0.638486"/>
      <pos A="0.0643044" C="0.100422" G="0.793054" T="0.0422204"/>
      <pos A="0.0783578" C="0.114475" G="0.172696" T="0.634471"/>
      <pos A="0.70273" C="0.0582614" G="0.19478" T="0.0442281"/>
      <pos A="0.104457" C="0.0703072" G="0.791046" T="0.0341899"/>
      <pos A="0.0482433" C="0.0923911" G="0.164666" T="0.6947"/>
    </motif>
  </targets>
  <matches>
    <query idx="0">
      <target idx="14" rc="n" off="-1" pv="1.26e-03" ev="5.06e-01" qv="8.22e-01"/>
    </query>
    <query idx="8">
      <target idx="2" rc="n" off="0" pv="2.13e-05" ev="8.56e-03" qv="1.68e-02"/>
      <target idx="23" rc="y" off="-2" pv="3.81e-04" ev="1.53e-01" qv="1.00e-01"/>
      <target idx="27" rc="y" off="6" pv="1.30e-03" ev="5.22e-01" qv="1.66e-01"/>
      <target idx="20" rc="y" off="3" pv="1.33e-03" ev="5.33e-01" qv="1.66e-01"/>
      <target idx="7" rc="y" off="-2" pv="1.36e-03" ev="5.46e-01" qv="1.66e-01"/>
      <target idx="25" rc="y" off="4" pv="1.47e-03" ev="5.90e-01" qv="1.66e-01"/>
      <target idx="21" rc="n" off="4" pv="1.68e-03" ev="6.74e-01" qv="1.66e-01"/>
      <target idx="31" rc="y" off="4" pv="2.03e-03" ev="8.15e-01" qv="1.78e-01"/>
      <target idx="0" rc="y" off="0" pv="2.32e-03" ev="9.31e-01" qv="1.83e-01"/>
    </query>
    <query idx="9">
      <target idx="18" rc="n" off="1" pv="7.35e-04" ev="2.95e-01" qv="5.89e-01"/>
    </query>
    <query idx="10">
      <target idx="26" rc="y" off="7" pv="1.30e-03" ev="5.21e-01" qv="1.00e+00"/>
    </query>
    <query idx="11">
      <target idx="11" rc="n" off="2" pv="1.25e-03" ev="5.01e-01" qv="6.08e-01"/>
      <target idx="15" rc="y" off="2" pv="1.52e-03" ev="6.08e-01" qv="6.08e-01"/>
      <target idx="16" rc="y" off="1" pv="2.37e-03" ev="9.49e-01" qv="6.33e-01"/>
    </query>
    <query idx="12">
      <target idx="28" rc="y" off="10" pv="3.38e-04" ev="1.36e-01" qv="2.71e-01"/>
      <target idx="3" rc="y" off="0" pv="1.69e-03" ev="6.79e-01" qv="6.79e-01"/>
    </query>
    <query idx="13">
      <target idx="28" rc="n" off="4" pv="9.71e-05" ev="3.89e-02" qv="7.72e-02"/>
      <target idx="4" rc="n" off="3" pv="1.06e-03" ev="4.26e-01" qv="4.23e-01"/>
    </query>
    <query idx="15">
      <target idx="29" rc="n" off="1" pv="2.49e-05" ev="9.99e-03" qv="1.98e-02"/>
      <target idx="23" rc="n" off="3" pv="1.78e-04" ev="7.15e-02" qv="7.08e-02"/>
      <target idx="10" rc="n" off="6" pv="8.43e-04" ev="3.38e-01" qv="2.23e-01"/>
      <target idx="6" rc="n" off="1" pv="1.49e-03" ev="5.98e-01" qv="2.96e-01"/>
      <target idx="1" rc="n" off="11" pv="2.38e-03" ev="9.53e-01" qv="3.77e-01"/>
    </query>
    <query idx="1">
      <target idx="12" rc="n" off="0" pv="1.17e-03" ev="4.70e-01" qv="7.89e-01"/>
      <target idx="13" rc="n" off="0" pv="1.97e-03" ev="7.89e-01" qv="7.89e-01"/>
    </query>
    <query idx="2">
      <target idx="29" rc="y" off="-4" pv="1.82e-04" ev="7.30e-02" qv="1.45e-01"/>
      <target idx="23" rc="y" off="-7" pv="1.20e-03" ev="4.82e-01" qv="3.68e-01"/>
      <target idx="1" rc="y" off="-6" pv="1.64e-03" ev="6.59e-01" qv="3.68e-01"/>
      <target idx="17" rc="y" off="-3" pv="1.87e-03" ev="7.51e-01" qv="3.68e-01"/>
      <target idx="22" rc="y" off="-6" pv="2.30e-03" ev="9.24e-01" qv="3.68e-01"/>
    </query>
    <query idx="4">
      <target idx="30" rc="y" off="0" pv="1.30e-03" ev="5.21e-01" qv="3.31e-01"/>
      <target idx="19" rc="n" off="2" pv="1.34e-03" ev="5.37e-01" qv="3.31e-01"/>
      <target idx="5" rc="y" off="2" pv="1.56e-03" ev="6.24e-01" qv="3.31e-01"/>
      <target idx="24" rc="y" off="0" pv="1.66e-03" ev="6.65e-01" qv="3.31e-01"/>
    </query>
    <query idx="5">
      <target idx="28" rc="y" off="3" pv="6.11e-05" ev="2.45e-02" qv="4.90e-02"/>
      <target idx="8" rc="y" off="-4" pv="1.17e-03" ev="4.68e-01" qv="4.68e-01"/>
      <target idx="9" rc="y" off="-1" pv="1.89e-03" ev="7.59e-01" qv="5.06e-01"/>
    </query>
  </matches>
  <runtime cycles="7907603" seconds="7.908"/>
</tomtom>
```
