## Supplementary material for "Epstein-Barr virus nuclear antigen proteins deploy diverse mechanisms to bind the human genome": All Supplemental Files: tomtom.xml

```
<?xml version='1.0' encoding='UTF-8' standalone='yes'?>
<tomtom version="5.3.3" release="Sun Feb 7 15:39:52 2021 -0800">
  <model>
    <command_line>tomtom -no-ssc -oc my-motifs/cv-best-motifs/results/core-vs-individual/EBNA2-IB4 -verbosity 1 -min-overlap 5 -dist ed -evalue -thresh 1.0 my-motifs/cv-best-motifs/6-EBNA2-IB4/motif.meme motif_databases/HUMAN/HOCOMOCOv11_core_HUMAN_mono_meme_format.meme</command_line>
    <distance_measure value="ed"/>
    <threshold type="evalue">1</threshold>
    <alphabet name="DNA" like="dna">
      <letter id="A" symbol="A" complement="T" name="Adenine" colour="CC0000"/>
      <letter id="C" symbol="C" complement="G" name="Cytosine" colour="0000CC"/>
      <letter id="G" symbol="G" complement="C" name="Guanine" colour="FFB300"/>
      <letter id="T" symbol="T" aliases="U" complement="A" name="Thymine" colour="008000"/>
      <letter id="N" symbol="N" aliases="X." equals="ACGT" name="Any base"/>
      <letter id="V" symbol="V" equals="ACG" name="Not T"/>
      <letter id="H" symbol="H" equals="ACT" name="Not G"/>
      <letter id="D" symbol="D" equals="AGT" name="Not C"/>
      <letter id="B" symbol="B" equals="CGT" name="Not A"/>
      <letter id="M" symbol="M" equals="AC" name="Amino"/>
      <letter id="R" symbol="R" equals="AG" name="Purine"/>
      <letter id="W" symbol="W" equals="AT" name="Weak"/>
      <letter id="S" symbol="S" equals="CG" name="Strong"/>
      <letter id="Y" symbol="Y" equals="CT" name="Pyrimidine"/>
      <letter id="K" symbol="K" equals="GT" name="Keto"/>
    </alphabet>
    <strands>both</strands>
    <background from="--query--" A="0.3" C="0.2" G="0.2" T="0.3"/>
    <host>redwan-home-desktop</host>
    <when>Thu Dec 23 13:57:00 2021</when>
  </model>
  <query_dbs>
    <db source="my-motifs/cv-best-motifs/6-EBNA2-IB4/motif.meme" name="motif" loaded="16" excluded="0" last_mod_date="Tue Dec 21 08:50:22 2021"/>
  </query_dbs>
  <target_dbs>
    <db source="motif_databases/HUMAN/HOCOMOCOv11_core_HUMAN_mono_meme_format.meme" name="HOCOMOCOv11_core_HUMAN_mono_meme_format" loaded="401" excluded="0" last_mod_date="Tue Dec 15 01:53:07 2020"/>
  </target_dbs>
  <queries>
    <motif db="0" id="1" length="14" evalue="1.0e+000">
      <pos A="0.030806" C="0.088399" G="0.471699" T="0.409097"/>
      <pos A="0.862745" C="0.0232398" G="0.107081" T="0.00693433"/>
      <pos A="0.114984" C="0.122778" G="0.653629" T="0.108609"/>
      <pos A="0.0167692" C="0.0222299" G="0.43743" T="0.523571"/>
      <pos A="0.202822" C="0.385368" G="0.146673" T="0.265137"/>
      <pos A="0.0479701" C="0.1319" G="0.195731" T="0.6244"/>
      <pos A="0.578673" C="0.00899403" G="0.364485" T="0.0478488"/>
      <pos A="0.531213" C="0.0216219" G="0.285759" T="0.161406"/>
      <pos A="0.299601" C="0.0749005" G="0.555487" T="0.0700119"/>
      <pos A="0.00511642" C="0.00749453" G="0.774463" T="0.212926"/>
      <pos A="0.0120289" C="0.961518" G="0.0182687" T="0.00818408"/>
      <pos A="0.265959" C="0.307803" G="0.0788179" T="0.34742"/>
      <pos A="0.632162" C="0.00513632" G="0.359924" T="0.00277711"/>
      <pos A="0.00242487" C="0.0088995" G="0.979468" T="0.00920895"/>
    </motif>
    <motif db="0" id="10" length="14" evalue="1.0e+000">
      <pos A="0.290816" C="0.325211" G="0.220619" T="0.163354"/>
      <pos A="0.364254" C="0.228767" G="0.1907" T="0.21628"/>
      <pos A="0.492477" C="0.105244" G="0.172148" T="0.230131"/>
      <pos A="0.291321" C="0.130314" G="0.169401" T="0.408964"/>
      <pos A="0.428457" C="0.0366597" G="0.0712567" T="0.463628"/>
      <pos A="0.00924378" C="0.372876" G="0.00268955" T="0.615191"/>
      <pos A="0.0016388" C="0.00186766" G="0.00106567" T="0.995428"/>
      <pos A="0.00170149" C="0.995448" G="0.00124677" T="0.00160497"/>
      <pos A="0.178091" C="0.164057" G="0.00838906" T="0.649464"/>
      <pos A="0.0016796" C="0.994049" G="0.0021592" T="0.00211244"/>
      <pos A="0.994811" C="0.00102985" G="0.00224975" T="0.00191045"/>
      <pos A="0.00387463" C="0.876575" G="0.0157483" T="0.103803"/>
      <pos A="0.39713" C="0.009" G="0.591886" T="0.00198308"/>
      <pos A="0.0694905" C="0.442573" G="0.4715" T="0.0164358"/>
    </motif>
    <motif db="0" id="11" length="14" evalue="1.0e+000">
      <pos A="0.00513333" C="0.625726" G="0.020791" T="0.348349"/>
      <pos A="0.109825" C="0.0417274" G="0.832398" T="0.0160498"/>
      <pos A="0.346501" C="0.168752" G="0.450124" T="0.0346219"/>
      <pos A="0.0383194" C="0.0171035" G="0.837362" T="0.107215"/>
      <pos A="0.8715" C="0.00590647" G="0.0792279" T="0.0433672"/>
      <pos A="0.977584" C="0.00368358" G="0.0120119" T="0.0067204"/>
      <pos A="0.739304" C="0.119562" G="0.113244" T="0.0278896"/>
      <pos A="0.0915701" C="0.252833" G="0.0447483" T="0.610849"/>
      <pos A="0.024606" C="0.469741" G="0.0297104" T="0.475942"/>
      <pos A="0.537681" C="0.107608" G="0.106732" T="0.247979"/>
      <pos A="0.00617512" C="0.94823" G="0.0359075" T="0.00968756"/>
      <pos A="0.643945" C="0.104865" G="0.0266925" T="0.224498"/>
      <pos A="0.194744" C="0.745565" G="0.0398408" T="0.0198498"/>
      <pos A="0.61496" C="0.0154428" G="0.332699" T="0.0368975"/>
    </motif>
    <motif db="0" id="12" length="14" evalue="1.0e+000">
      <pos A="0.342562" C="0.00765274" G="0.110405" T="0.53938"/>
      <pos A="0.103301" C="0.469053" G="0.192604" T="0.235042"/>
      <pos A="0.103091" C="0.538226" G="0.035191" T="0.323493"/>
      <pos A="0.0988637" C="0.27237" G="0.160109" T="0.468657"/>
      <pos A="0.0312995" C="0.923815" G="0.00310448" T="0.0417811"/>
      <pos A="0.0107393" C="0.946843" G="0.00539403" T="0.0370239"/>
      <pos A="0.0215224" C="0.00365572" G="0.0107811" T="0.964042"/>
      <pos A="0.199356" C="0.611675" G="0.0803552" T="0.108614"/>
      <pos A="0.0225473" C="0.85996" G="0.0287264" T="0.0887652"/>
      <pos A="0.320915" C="0.539639" G="0.0181493" T="0.121297"/>
      <pos A="0.588431" C="0.130813" G="0.219024" T="0.0617333"/>
      <pos A="0.669186" C="0.00499403" G="0.303216" T="0.022605"/>
      <pos A="0.890967" C="0.0229025" G="0.0391244" T="0.047005"/>
      <pos A="0.0137871" C="0.00744677" G="0.0146109" T="0.964155"/>
    </motif>
    <motif db="0" id="13" length="14" evalue="1.0e+000">
      <pos A="0.531013" C="0.211315" G="0.184948" T="0.0727234"/>
      <pos A="0.479358" C="0.0854796" G="0.185488" T="0.249675"/>
      <pos A="0.240312" C="0.234933" G="0.270906" T="0.253848"/>
      <pos A="0.52727" C="0.0557363" G="0.302057" T="0.114936"/>
      <pos A="0.414185" C="0.150895" G="0.207881" T="0.22704"/>
      <pos A="0.765289" C="0.043806" G="0.181419" T="0.00948657"/>
      <pos A="0.162739" C="0.508082" G="0.237306" T="0.0918726"/>
      <pos A="0.0171204" C="0.00434328" G="0.202647" T="0.77589"/>
      <pos A="0.00223283" C="0.00428557" G="0.00138707" T="0.992094"/>
      <pos A="0.0180647" C="0.00321294" G="0.00147861" T="0.977243"/>
      <pos A="0.00176418" C="0.995483" G="0.0011194" T="0.00163283"/>
      <pos A="0.532894" C="0.0890328" G="0.0275124" T="0.350562"/>
      <pos A="0.00199502" C="0.993504" G="0.0026" T="0.0019005"/>
      <pos A="0.972789" C="0.00182687" G="0.0193652" T="0.0060189"/>
    </motif>
    <motif db="0" id="14" length="14" evalue="1.0e+000">
      <pos A="0.1879" C="0.328993" G="0.139549" T="0.343558"/>
      <pos A="0.344976" C="0.595319" G="0.00550249" T="0.054201"/>
      <pos A="0.096397" C="0.0181602" G="0.00273134" T="0.882711"/>
      <pos A="0.0879642" C="0.013805" G="0.502978" T="0.395253"/>
      <pos A="0.0175343" C="0.923078" G="0.0417453" T="0.0176428"/>
      <pos A="0.0126298" C="0.88444" G="0.0656468" T="0.0372826"/>
      <pos A="0.00837413" C="0.021598" G="0.0030607" T="0.966967"/>
      <pos A="0.0456627" C="0.751246" G="0.180272" T="0.0228199"/>
      <pos A="0.201094" C="0.425391" G="0.2109" T="0.162615"/>
      <pos A="0.350536" C="0.0652179" G="0.28055" T="0.303696"/>
      <pos A="0.0097204" C="0.615915" G="0.355546" T="0.0188179"/>
      <pos A="0.468536" C="0.46904" G="0.020991" T="0.0414328"/>
      <pos A="0.00815721" C="0.00620796" G="0.012399" T="0.973236"/>
      <pos A="0.313085" C="0.483972" G="0.0426896" T="0.160254"/>
    </motif>
    <motif db="0" id="15" length="14" evalue="1.0e+000">
      <pos A="0.0140318" C="0.0662896" G="0.916528" T="0.00315124"/>
      <pos A="0.0169891" C="0.00769055" G="0.972169" T="0.00315025"/>
      <pos A="0.962645" C="0.0170189" G="0.0156537" T="0.00468259"/>
      <pos A="0.0528846" C="0.185941" G="0.00839403" T="0.75278"/>
      <pos A="0.19672" C="0.0118786" G="0.067195" T="0.724206"/>
      <pos A="0.899266" C="0.0688398" G="0.0235682" T="0.00832637"/>
      <pos A="0.0349791" C="0.688801" G="0.0545731" T="0.221647"/>
      <pos A="0.753533" C="0.0509532" G="0.0159055" T="0.179608"/>
      <pos A="0.0430806" C="0.00183184" G="0.932954" T="0.0221333"/>
      <pos A="0.0756249" C="0.102695" G="0.615522" T="0.206159"/>
      <pos A="0.0435881" C="0.371558" G="0.53884" T="0.0460139"/>
      <pos A="0.696818" C="0.105906" G="0.182724" T="0.0145502"/>
      <pos A="0.303284" C="0.0448945" G="0.0186726" T="0.633149"/>
      <pos A="0.315417" C="0.0316159" G="0.438426" T="0.214541"/>
    </motif>
    <motif db="0" id="16" length="14" evalue="1.0e+000">
      <pos A="0.363228" C="0.00210249" G="0.512101" T="0.122569"/>
      <pos A="0.0352667" C="0.5491" G="0.359608" T="0.0560249"/>
      <pos A="0.0642706" C="0.536606" G="0.384214" T="0.0149095"/>
      <pos A="0.00602985" C="0.0109731" G="0.021006" T="0.961991"/>
      <pos A="0.193271" C="0.452101" G="0.0713035" T="0.283324"/>
      <pos A="0.123309" C="0.315138" G="0.224879" T="0.336674"/>
      <pos A="0.198861" C="0.0398607" G="0.702197" T="0.0590816"/>
      <pos A="0.0140945" C="0.868922" G="0.0309423" T="0.0860418"/>
      <pos A="0.0337473" C="0.934201" G="0.0221303" T="0.00992139"/>
      <pos A="0.0201562" C="0.0607751" G="0.00599602" T="0.913073"/>
      <pos A="0.304271" C="0.538155" G="0.0847373" T="0.0728358"/>
      <pos A="0.0031602" C="0.828725" G="0.147777" T="0.0203383"/>
      <pos A="0.018606" C="0.714845" G="0.115784" T="0.150766"/>
      <pos A="0.445391" C="0.00415721" G="0.446199" T="0.104253"/>
    </motif>
    <motif db="0" id="2" length="14" evalue="1.0e+000">
      <pos A="0.467055" C="0.258425" G="0.0327831" T="0.241737"/>
      <pos A="0.734463" C="0.0403124" G="0.142189" T="0.0830358"/>
      <pos A="0.157843" C="0.0412627" G="0.688829" T="0.112067"/>
      <pos A="0.00514328" C="0.0160279" G="0.0185891" T="0.96024"/>
      <pos A="0.00162388" C="0.0367104" G="0.00228259" T="0.959383"/>
      <pos A="0.00323582" C="0.992684" G="0.0011005" T="0.0029801"/>
      <pos A="0.0204766" C="0.844683" G="0.00829055" T="0.12655"/>
      <pos A="0.00151542" C="0.995876" G="0.00106269" T="0.00154726"/>
      <pos A="0.933268" C="0.00300299" G="0.0537532" T="0.00997612"/>
      <pos A="0.0271542" C="0.238735" G="0.291222" T="0.44289"/>
      <pos A="0.0599184" C="0.0171861" G="0.920556" T="0.0023393"/>
      <pos A="0.306144" C="0.0856318" G="0.589174" T="0.0190507"/>
      <pos A="0.0838438" C="0.223902" G="0.578471" T="0.113783"/>
      <pos A="0.328249" C="0.31032" G="0.208899" T="0.152531"/>
    </motif>
    <motif db="0" id="3" length="14" evalue="1.0e+000">
      <pos A="0.103184" C="0.412633" G="0.241221" T="0.242962"/>
      <pos A="0.0567632" C="0.636801" G="0.0725512" T="0.233885"/>
      <pos A="0.2902" C="0.603988" G="0.098592" T="0.0072199"/>
      <pos A="0.317212" C="0.40379" G="0.107224" T="0.171774"/>
      <pos A="0.0529881" C="0.0338448" G="0.0940388" T="0.819128"/>
      <pos A="0.0845313" C="0.328976" G="0.352134" T="0.234357"/>
      <pos A="0.672198" C="0.270375" G="0.0283612" T="0.0290667"/>
      <pos A="0.670854" C="0.22523" G="0.0248388" T="0.0790776"/>
      <pos A="0.256653" C="0.502694" G="0.0113692" T="0.229285"/>
      <pos A="0.00382189" C="0.00736418" G="0.00806667" T="0.980747"/>
      <pos A="0.0046398" C="0.988554" G="0.00331343" T="0.00349353"/>
      <pos A="0.0907095" C="0.86519" G="0.0242955" T="0.019805"/>
      <pos A="0.958083" C="0.0031592" G="0.00393134" T="0.0348269"/>
      <pos A="0.0635015" C="0.0171025" G="0.135187" T="0.784209"/>
    </motif>
    <motif db="0" id="4" length="14" evalue="1.0e+000">
      <pos A="0.213656" C="0.362614" G="0.114169" T="0.309561"/>
      <pos A="0.165706" C="0.278718" G="0.069191" T="0.486385"/>
      <pos A="0.361164" C="0.238638" G="0.144423" T="0.255775"/>
      <pos A="0.0751035" C="0.0622299" G="0.169943" T="0.692723"/>
      <pos A="0.454773" C="0.257533" G="0.242297" T="0.045398"/>
      <pos A="0.0139184" C="0.003401" G="0.00847761" T="0.974203"/>
      <pos A="0.105573" C="0.0704398" G="0.0130418" T="0.810945"/>
      <pos A="0.0790398" C="0.0217114" G="0.866414" T="0.0328338"/>
      <pos A="0.335979" C="0.146688" G="0.413521" T="0.103812"/>
      <pos A="0.0197731" C="0.929962" G="0.0252617" T="0.025003"/>
      <pos A="0.0180408" C="0.861917" G="0.0544577" T="0.0655841"/>
      <pos A="0.951277" C="0.0112498" G="0.018197" T="0.0192756"/>
      <pos A="0.00640099" C="0.00788657" G="0.9839" T="0.00181293"/>
      <pos A="0.0238985" C="0.262228" G="0.547933" T="0.16594"/>
    </motif>
    <motif db="0" id="5" length="14" evalue="1.0e+000">
      <pos A="0.412048" C="0.0148617" G="0.193036" T="0.380054"/>
      <pos A="0.0347264" C="0.712039" G="0.195701" T="0.0575343"/>
      <pos A="0.338361" C="0.00863284" G="0.0234776" T="0.629528"/>
      <pos A="0.0016189" C="0.995253" G="0.00121493" T="0.00191343"/>
      <pos A="0.0220229" C="0.879586" G="0.0553194" T="0.0430716"/>
      <pos A="0.0112378" C="0.910213" G="0.0530955" T="0.0254537"/>
      <pos A="0.159372" C="0.316028" G="0.120825" T="0.403775"/>
      <pos A="0.485658" C="0.00584577" G="0.0253104" T="0.483185"/>
      <pos A="0.00481293" C="0.00214627" G="0.991018" T="0.00202288"/>
      <pos A="0.376781" C="0.0278547" G="0.457191" T="0.138173"/>
      <pos A="0.00259005" C="0.00199702" G="0.992841" T="0.00257214"/>
      <pos A="0.844856" C="0.0060796" G="0.138552" T="0.0105124"/>
      <pos A="0.265385" C="0.423178" G="0.0906876" T="0.220748"/>
      <pos A="0.230346" C="0.184385" G="0.0715552" T="0.513712"/>
    </motif>
    <motif db="0" id="6" length="14" evalue="1.0e+000">
      <pos A="0.0375612" C="0.0292189" G="0.917741" T="0.0154776"/>
      <pos A="0.534472" C="0.290712" G="0.0351134" T="0.139701"/>
      <pos A="0.00455423" C="0.890588" G="0.00581592" T="0.0990418"/>
      <pos A="0.0408667" C="0.86884" G="0.00799204" T="0.0823015"/>
      <pos A="0.842638" C="0.0607662" G="0.022792" T="0.073805"/>
      <pos A="0.0361662" C="0.00799403" G="0.323212" T="0.632628"/>
      <pos A="0.127153" C="0.411039" G="0.438727" T="0.0230806"/>
      <pos A="0.113684" C="0.750101" G="0.0551652" T="0.0810498"/>
      <pos A="0.157463" C="0.0276507" G="0.00683682" T="0.80805"/>
      <pos A="0.0657512" C="0.022201" G="0.874773" T="0.0372746"/>
      <pos A="0.0332199" C="0.0141194" G="0.722278" T="0.230382"/>
      <pos A="0.616057" C="0.26705" G="0.0137652" T="0.103128"/>
      <pos A="0.0648249" C="0.109201" G="0.752783" T="0.073191"/>
      <pos A="0.838776" C="0.00474826" G="0.00736418" T="0.149111"/>
    </motif>
    <motif db="0" id="7" length="14" evalue="1.0e+000">
      <pos A="0.00437711" C="0.160043" G="0.0894428" T="0.746137"/>
      <pos A="0.0532169" C="0.409815" G="0.153384" T="0.383583"/>
      <pos A="0.297759" C="0.0415552" G="0.642445" T="0.0182408"/>
      <pos A="0.0320607" C="0.140761" G="0.818418" T="0.0087602"/>
      <pos A="0.128509" C="0.0833741" G="0.228784" T="0.559333"/>
      <pos A="0.671723" C="0.237598" G="0.0445154" T="0.0461642"/>
      <pos A="0.00789652" C="0.0334716" G="0.948093" T="0.0105403"/>
      <pos A="0.0201841" C="0.0355393" G="0.925243" T="0.0190338"/>
      <pos A="0.0130836" C="0.81987" G="0.0130179" T="0.154029"/>
      <pos A="0.744747" C="0.0739373" G="0.158659" T="0.0226577"/>
      <pos A="0.0405363" C="0.177438" G="0.633981" T="0.148045"/>
      <pos A="0.766901" C="0.0291642" G="0.0268766" T="0.177058"/>
      <pos A="0.20952" C="0.0201502" G="0.753083" T="0.0172468"/>
      <pos A="0.0520597" C="0.0277214" G="0.83912" T="0.0810985"/>
    </motif>
    <motif db="0" id="8" length="14" evalue="1.0e+000">
      <pos A="0.0705264" C="0.109858" G="0.329795" T="0.489821"/>
      <pos A="0.106376" C="0.54922" G="0.0697552" T="0.274648"/>
      <pos A="0.470136" C="0.0145602" G="0.493096" T="0.022208"/>
      <pos A="0.194574" C="0.049992" G="0.735374" T="0.0200597"/>
      <pos A="0.00333333" C="0.014998" G="0.0603284" T="0.92134"/>
      <pos A="0.0024199" C="0.00144776" G="0.00653234" T="0.9896"/>
      <pos A="0.0105731" C="0.93591" G="0.0112149" T="0.0423005"/>
      <pos A="0.551922" C="0.0977443" G="0.0342876" T="0.316045"/>
      <pos A="0.00202786" C="0.987946" G="0.0034796" T="0.00654627"/>
      <pos A="0.983377" C="0.00303284" G="0.0102189" T="0.00337114"/>
      <pos A="0.0869562" C="0.107964" G="0.246696" T="0.558384"/>
      <pos A="0.00468657" C="0.0952289" G="0.864922" T="0.0351632"/>
      <pos A="0.352169" C="0.225465" G="0.199229" T="0.223137"/>
      <pos A="0.110022" C="0.106282" G="0.368782" T="0.414914"/>
    </motif>
    <motif db="0" id="9" length="14" evalue="1.0e+000">
      <pos A="0.149192" C="0.046991" G="0.796119" T="0.00769851"/>
      <pos A="0.00201293" C="0.00202786" G="0.00142786" T="0.994531"/>
      <pos A="0.00236716" C="0.00666269" G="0.988976" T="0.00199403"/>
      <pos A="0.680039" C="0.0244786" G="0.262111" T="0.0333711"/>
      <pos A="0.00361791" C="0.00261791" G="0.991826" T="0.00193831"/>
      <pos A="0.996454" C="0.00101493" G="0.00101791" T="0.00151343"/>
      <pos A="0.996348" C="0.0010597" G="0.00106866" T="0.00152338"/>
      <pos A="0.335624" C="0.650245" G="0.00944279" T="0.00468856"/>
      <pos A="0.210849" C="0.37077" G="0.231147" T="0.187234"/>
      <pos A="0.353971" C="0.137444" G="0.274895" T="0.233691"/>
      <pos A="0.300745" C="0.245948" G="0.317477" T="0.13583"/>
      <pos A="0.581544" C="0.093993" G="0.10132" T="0.223142"/>
      <pos A="0.224624" C="0.333786" G="0.213444" T="0.228146"/>
      <pos A="0.272559" C="0.243512" G="0.222401" T="0.261528"/>
    </motif>
  </queries>
  <targets>
    <motif db="0" id="BRAC_HUMAN.H11MO.0.A" length="20" nsites="500" evalue="1.0e+000"
        url="http://hocomoco.autosome.ru/motif/BRAC_HUMAN.H11MO.0.A">
      <pos A="0.120036" C="0.25199" G="0.146011" T="0.481964"/>
      <pos A="0.0780444" C="0.202" G="0.106019" T="0.613937"/>
      <pos A="0.335993" C="0.311978" G="0.223995" T="0.128034"/>
      <pos A="0.333993" C="0.164007" G="0.379964" T="0.122036"/>
      <pos A="0.138032" C="0.673905" G="0.128014" T="0.060048"/>
      <pos A="0.669926" C="0.0720256" G="0.162008" T="0.0960408"/>
      <pos A="0.19802" C="0.174005" G="0.407958" T="0.220016"/>
      <pos A="0.182024" C="0.25199" G="0.40196" T="0.164027"/>
      <pos A="0.244011" C="0.166007" G="0.339972" T="0.25001"/>
      <pos A="0.469966" C="0.190002" G="0.229994" T="0.110038"/>
      <pos A="0.343991" C="0.0520296" G="0.437952" T="0.166027"/>
      <pos A="0.060048" C="0.128014" G="0.74789" T="0.0640472"/>
      <pos A="0.0380524" C="0.0160368" G="0.00403919" T="0.941872"/>
      <pos A="0.00205959" C="0.0140372" G="0.969846" T="0.0140572"/>
      <pos A="0.224015" C="0.0520296" G="0.0440312" T="0.679924"/>
      <pos A="0.0320536" C="0.15201" G="0.631914" T="0.184023"/>
      <pos A="0.905879" C="0.020036" G="0.0620276" T="0.0120576"/>
      <pos A="0.659928" C="0.0580284" G="0.221996" T="0.060048"/>
      <pos A="0.34999" C="0.0880224" G="0.261988" T="0.3"/>
      <pos A="0.20002" C="0.136013" G="0.198" T="0.465967"/>
    </motif>
    <motif db="0" id="COE1_HUMAN.H11MO.0.A" length="15" nsites="500" evalue="1.0e+000"
        url="http://hocomoco.autosome.ru/motif/COE1_HUMAN.H11MO.0.A">
      <pos A="0.417976" C="0.202" G="0.2" T="0.180024"/>
      <pos A="0.419976" C="0.090022" G="0.271986" T="0.218016"/>
      <pos A="0.118036" C="0.255989" G="0.413957" T="0.212018"/>
      <pos A="0.0580484" C="0.202" G="0.0240352" T="0.715917"/>
      <pos A="0.00205959" C="0.989842" G="0.00203959" T="0.00605879"/>
      <pos A="0.0140572" C="0.813877" G="3.99921e-05" T="0.172026"/>
      <pos A="0.00605879" C="0.945851" G="0.00203959" T="0.0460508"/>
      <pos A="0.25001" C="0.623915" G="0.040032" T="0.0860428"/>
      <pos A="0.673925" C="0.0140372" G="0.0120376" T="0.3"/>
      <pos A="0.0180564" C="3.99921e-05" G="0.981844" T="5.99879e-05"/>
      <pos A="0.24801" C="0.00203959" G="0.723895" T="0.0260548"/>
      <pos A="0.00605879" C="0.00403919" G="0.989842" T="5.99879e-05"/>
      <pos A="0.657928" C="0.0460308" G="0.255989" T="0.040052"/>
      <pos A="0.220016" C="0.433953" G="0.253989" T="0.0920416"/>
      <pos A="0.212018" C="0.35197" G="0.0920216" T="0.343991"/>
    </motif>
    <motif db="0" id="ELF5_HUMAN.H11MO.0.A" length="15" nsites="500" evalue="1.0e+000"
        url="http://hocomoco.autosome.ru/motif/ELF5_HUMAN.H11MO.0.A">
      <pos A="0.254009" C="0.221996" G="0.405959" T="0.118036"/>
      <pos A="0.216017" C="0.202" G="0.491942" T="0.090042"/>
      <pos A="0.467966" C="0.168006" G="0.263987" T="0.10004"/>
      <pos A="0.7999" C="0.0220356" G="0.0740252" T="0.104039"/>
      <pos A="0.144031" C="0.307978" G="0.369966" T="0.178024"/>
      <pos A="0.184023" C="0.365967" G="0.443951" T="0.00605879"/>
      <pos A="0.683923" C="0.257988" G="0.05003" T="0.00805839"/>
      <pos A="5.99879e-05" C="3.99921e-05" G="0.99984" T="5.99879e-05"/>
      <pos A="0.00605879" C="0.00203959" G="0.991842" T="5.99879e-05"/>
      <pos A="0.991862" C="3.99921e-05" G="0.00603879" T="0.00205959"/>
      <pos A="0.981864" C="0.00603879" G="0.00603879" T="0.00605879"/>
      <pos A="0.15003" C="0.0180364" G="0.827874" T="0.00405919"/>
      <pos A="0.158028" C="0.154009" G="0.124015" T="0.563947"/>
      <pos A="0.258008" C="0.120016" G="0.475945" T="0.146031"/>
      <pos A="0.280004" C="0.219996" G="0.395961" T="0.104039"/>
    </motif>
    <motif db="0" id="ERG_HUMAN.H11MO.0.A" length="13" nsites="500" evalue="1.0e+000"
        url="http://hocomoco.autosome.ru/motif/ERG_HUMAN.H11MO.0.A">
      <pos A="0.337992" C="0.15201" G="0.359968" T="0.15003"/>
      <pos A="0.307998" C="0.156009" G="0.457948" T="0.0780444"/>
      <pos A="0.435973" C="0.0520296" G="0.455949" T="0.0560488"/>
      <pos A="0.10204" C="0.559928" G="0.333973" T="0.00405919"/>
      <pos A="0.865887" C="0.116017" G="0.0160368" T="0.00205959"/>
      <pos A="0.00405919" C="0.00403919" G="0.985843" T="0.00605879"/>
      <pos A="0.00605879" C="0.00403919" G="0.989842" T="5.99879e-05"/>
      <pos A="0.975865" C="0.010038" G="0.010038" T="0.00405919"/>
      <pos A="0.935873" C="0.00203959" G="0.0220356" T="0.040052"/>
      <pos A="0.204019" C="0.0160368" G="0.777884" T="0.00205959"/>
      <pos A="0.10204" C="0.309978" G="0.174005" T="0.413977"/>
      <pos A="0.224015" C="0.160008" G="0.513937" T="0.10204"/>
      <pos A="0.262008" C="0.134013" G="0.539932" T="0.0640472"/>
    </motif>
    <motif db="0" id="ETS1_HUMAN.H11MO.0.A" length="13" nsites="500" evalue="1.0e+000"
        url="http://hocomoco.autosome.ru/motif/ETS1_HUMAN.H11MO.0.A">
      <pos A="0.367986" C="0.178004" G="0.341972" T="0.112038"/>
      <pos A="0.260008" C="0.182004" G="0.471946" T="0.0860428"/>
      <pos A="0.479964" C="0.0680264" G="0.423955" T="0.0280544"/>
      <pos A="0.128034" C="0.637912" G="0.227994" T="0.00605879"/>
      <pos A="0.615937" C="0.34997" G="0.0340332" T="5.99879e-05"/>
      <pos A="0.00405919" C="3.99921e-05" G="0.993841" T="0.00205959"/>
      <pos A="0.0120576" C="0.00603879" G="0.979844" T="0.00205959"/>
      <pos A="0.991862" C="0.00603879" G="3.99921e-05" T="0.00205959"/>
      <pos A="0.827894" C="0.010038" G="0.00403919" T="0.158028"/>
      <pos A="0.184023" C="0.010038" G="0.805879" T="5.99879e-05"/>
      <pos A="0.0840432" C="0.188002" G="0.0580284" T="0.669926"/>
      <pos A="0.130034" C="0.112018" G="0.633913" T="0.124035"/>
      <pos A="0.138032" C="0.126015" G="0.627914" T="0.108038"/>
    </motif>
    <motif db="0" id="ETS2_HUMAN.H11MO.0.B" length="13" nsites="500" evalue="1.0e+000"
        url="http://hocomoco.autosome.ru/motif/ETS2_HUMAN.H11MO.0.B">
      <pos A="0.230014" C="0.140012" G="0.435953" T="0.194021"/>
      <pos A="0.317996" C="0.146011" G="0.345971" T="0.190022"/>
      <pos A="0.321996" C="0.279984" G="0.29798" T="0.10004"/>
      <pos A="0.473965" C="0.0760248" G="0.365967" T="0.0840432"/>
      <pos A="0.192022" C="0.00803839" G="0.75189" T="0.0480504"/>
      <pos A="0.00405919" C="0.010038" G="0.967846" T="0.0180564"/>
      <pos A="0.981864" C="0.0160368" G="3.99921e-05" T="0.00205959"/>
      <pos A="0.953869" C="0.0180364" G="0.0240352" T="0.00405919"/>
      <pos A="0.381984" C="0.0840232" G="0.519936" T="0.0140572"/>
      <pos A="0.391982" C="0.261988" G="0.198" T="0.14803"/>
      <pos A="0.421976" C="0.0480304" G="0.459948" T="0.070046"/>
      <pos A="0.329994" C="0.0860228" G="0.495941" T="0.0880424"/>
      <pos A="0.495961" C="0.10002" G="0.319976" T="0.0840432"/>
    </motif>
    <motif db="0" id="ETV4_HUMAN.H11MO.0.B" length="11" nsites="500" evalue="1.0e+000"
        url="http://hocomoco.autosome.ru/motif/ETV4_HUMAN.H11MO.0.B">
      <pos A="0.335993" C="0.233993" G="0.329974" T="0.10004"/>
      <pos A="0.383983" C="0.134013" G="0.319976" T="0.162028"/>
      <pos A="0.136033" C="0.609918" G="0.233993" T="0.020056"/>
      <pos A="0.955869" C="0.010038" G="0.020036" T="0.0140572"/>
      <pos A="0.00605879" C="0.00203959" G="0.975845" T="0.0160568"/>
      <pos A="0.0160568" C="0.0260348" G="0.957848" T="5.99879e-05"/>
      <pos A="0.923875" C="0.0160368" G="0.05003" T="0.010058"/>
      <pos A="0.869886" C="0.0140372" G="0.0460308" T="0.070046"/>
      <pos A="0.307998" C="0.0220356" G="0.587922" T="0.0820436"/>
      <pos A="0.138032" C="0.178004" G="0.345971" T="0.337992"/>
      <pos A="0.288002" C="0.132014" G="0.413957" T="0.166027"/>
    </motif>
    <motif db="0" id="ETV5_HUMAN.H11MO.0.C" length="14" nsites="500" evalue="1.0e+000"
        url="http://hocomoco.autosome.ru/motif/ETV5_HUMAN.H11MO.0.C">
      <pos A="0.327994" C="0.180004" G="0.381964" T="0.110038"/>
      <pos A="0.455969" C="0.0880224" G="0.327974" T="0.128034"/>
      <pos A="0.298" C="0.0980204" G="0.493941" T="0.110038"/>
      <pos A="0.20002" C="0.417956" G="0.345971" T="0.0360528"/>
      <pos A="0.839892" C="0.0360328" G="0.0840232" T="0.040052"/>
      <pos A="0.0160568" C="0.00603879" G="0.961848" T="0.0160568"/>
      <pos A="0.0440512" C="0.0160368" G="0.935853" T="0.00405919"/>
      <pos A="0.793901" C="0.0680264" G="0.10202" T="0.0360528"/>
      <pos A="0.945871" C="0.00603879" G="0.0120376" T="0.0360528"/>
      <pos A="0.371986" C="0.0620276" G="0.54793" T="0.0180564"/>
      <pos A="0.228014" C="0.10002" G="0.231994" T="0.439972"/>
      <pos A="0.218016" C="0.106019" G="0.537932" T="0.138032"/>
      <pos A="0.405979" C="0.120016" G="0.385963" T="0.0880424"/>
      <pos A="0.272006" C="0.215997" G="0.373965" T="0.138032"/>
    </motif>
    <motif db="0" id="IKZF1_HUMAN.H11MO.0.C" length="8" nsites="60" evalue="1.0e+000"
        url="http://hocomoco.autosome.ru/motif/IKZF1_HUMAN.H11MO.0.C">
      <pos A="0.0428734" C="0.285935" G="0.237628" T="0.433563"/>
      <pos A="0.0581281" C="0.0884711" G="0.000332779" T="0.853068"/>
      <pos A="0.0564331" C="0.000332779" G="0.942735" T="0.000499168"/>
      <pos A="0.0191438" C="0.0308422" G="0.949515" T="0.000499168"/>
      <pos A="0.000499168" C="0.0172825" G="0.981719" T="0.000499168"/>
      <pos A="0.849678" C="0.000332779" G="0.14949" T="0.000499168"/>
      <pos A="0.320848" C="0.0308422" G="0.532553" T="0.115757"/>
      <pos A="0.415766" C="0.039317" G="0.368141" T="0.176776"/>
    </motif>
    <motif db="0" id="IRF2_HUMAN.H11MO.0.A" length="20" nsites="498" evalue="1.0e+000"
        url="http://hocomoco.autosome.ru/motif/IRF2_HUMAN.H11MO.0.A">
      <pos A="0.285144" C="0.178719" G="0.367436" T="0.168701"/>
      <pos A="0.614395" C="0.0964063" G="0.214856" T="0.0743425"/>
      <pos A="0.712769" C="0.0723148" G="0.108452" T="0.106465"/>
      <pos A="0.754929" C="0.0562538" G="0.0783377" T="0.11048"/>
      <pos A="0.283136" C="0.198795" G="0.385505" T="0.132564"/>
      <pos A="0.259044" C="0.222887" G="0.126521" T="0.391548"/>
      <pos A="0.168701" C="0.0241317" G="0.799076" T="0.00809074"/>
      <pos A="0.977776" C="4.01526e-05" G="0.0201164" T="0.00206786"/>
      <pos A="0.993837" C="0.00204778" G="0.00405541" T="6.02288e-05"/>
      <pos A="0.971753" C="4.01526e-05" G="0.0161012" T="0.012106"/>
      <pos A="0.130556" C="0.26304" G="0.590283" T="0.0161213"/>
      <pos A="0.0883959" C="0.218872" G="0.00807067" T="0.684662"/>
      <pos A="0.0542662" C="0.0100783" G="0.921542" T="0.0141136"/>
      <pos A="0.943646" C="0.0100783" G="0.0462156" T="6.02288e-05"/>
      <pos A="0.987814" C="4.01526e-05" G="0.0120859" T="6.02288e-05"/>
      <pos A="0.977776" C="4.01526e-05" G="0.0120859" T="0.0100984"/>
      <pos A="0.00608312" C="0.377474" G="0.582253" T="0.0341899"/>
      <pos A="0.098434" C="0.26304" G="0.0642843" T="0.574242"/>
      <pos A="0.403594" C="0.128528" G="0.383497" T="0.0843806"/>
      <pos A="0.365449" C="0.208834" G="0.309215" T="0.116503"/>
    </motif>
    <motif db="0" id="MAZ_HUMAN.H11MO.0.A" length="22" nsites="500" evalue="1.0e+000"
        url="http://hocomoco.autosome.ru/motif/MAZ_HUMAN.H11MO.0.A">
      <pos A="0.216017" C="0.144011" G="0.503939" T="0.136033"/>
      <pos A="0.284003" C="0.0240352" G="0.65191" T="0.040052"/>
      <pos A="0.302" C="0.0120376" G="0.673905" T="0.0120576"/>
      <pos A="0.0820436" C="0.0180364" G="0.865867" T="0.0340532"/>
      <pos A="0.0520496" C="0.112018" G="0.825875" T="0.010058"/>
      <pos A="0.64793" C="0.0880224" G="0.0260348" T="0.238012"/>
      <pos A="0.0540492" C="0.010038" G="0.905859" T="0.030054"/>
      <pos A="0.114037" C="0.020036" G="0.85187" T="0.0140572"/>
      <pos A="0.266007" C="0.0340332" G="0.665907" T="0.0340532"/>
      <pos A="0.272006" C="0.00803839" G="0.679904" T="0.040052"/>
      <pos A="0.114037" C="0.202" G="0.655909" T="0.0280544"/>
      <pos A="0.317996" C="0.134013" G="0.331974" T="0.216017"/>
      <pos A="0.174025" C="0.040032" G="0.6979" T="0.0880424"/>
      <pos A="0.333993" C="0.0540292" G="0.553929" T="0.0580484"/>
      <pos A="0.190022" C="0.120016" G="0.64791" T="0.0420516"/>
      <pos A="0.365987" C="0.0780244" G="0.511938" T="0.0440512"/>
      <pos A="0.3" C="0.0720256" G="0.569926" T="0.0580484"/>
      <pos A="0.329994" C="0.134013" G="0.455949" T="0.080044"/>
      <pos A="0.260008" C="0.0620276" G="0.555929" T="0.122036"/>
      <pos A="0.274005" C="0.203999" G="0.445951" T="0.0760448"/>
      <pos A="0.355989" C="0.106019" G="0.429954" T="0.108038"/>
      <pos A="0.274005" C="0.0980204" G="0.561928" T="0.0660468"/>
    </motif>
    <motif db="0" id="NFKB1_HUMAN.H11MO.1.B" length="11" nsites="497" evalue="1.0e+000"
        url="http://hocomoco.autosome.ru/motif/NFKB1_HUMAN.H11MO.1.B">
      <pos A="0.050352" C="0.0080869" G="0.901267" T="0.0402937"/>
      <pos A="0.0684571" C="0.0080869" G="0.915349" T="0.00810702"/>
      <pos A="0.014142" C="0.00607524" G="0.961617" T="0.0181654"/>
      <pos A="0.710179" C="0.0100986" G="0.273627" T="0.00609535"/>
      <pos A="0.859042" C="0.0483203" G="0.0885536" T="0.00408369"/>
      <pos A="0.941521" C="0.0020519" G="0.0563669" T="6.035e-05"/>
      <pos A="0.136854" C="0.152927" G="0.261557" T="0.448662"/>
      <pos A="0.106679" C="0.348059" G="0.0422853" T="0.502977"/>
      <pos A="0.062422" C="0.913337" G="0.0161336" T="0.00810702"/>
      <pos A="0.062422" C="0.921384" G="0.0020519" T="0.014142"/>
      <pos A="0.0583987" C="0.875116" G="0.0322269" T="0.0342587"/>
    </motif>
    <motif db="0" id="NFKB2_HUMAN.H11MO.0.B" length="11" nsites="500" evalue="1.0e+000"
        url="http://hocomoco.autosome.ru/motif/NFKB2_HUMAN.H11MO.0.B">
      <pos A="0.118036" C="0.0520296" G="0.665907" T="0.164027"/>
      <pos A="0.0640472" C="0.00203959" G="0.917856" T="0.0160568"/>
      <pos A="0.0420516" C="0.00203959" G="0.925855" T="0.030054"/>
      <pos A="0.543951" C="0.00403919" G="0.419956" T="0.0320536"/>
      <pos A="0.811898" C="0.0780244" G="0.108018" T="0.00205959"/>
      <pos A="0.971866" C="0.00803839" G="0.0120376" T="0.00805839"/>
      <pos A="0.186023" C="0.122016" G="0.457948" T="0.234013"/>
      <pos A="0.0880424" C="0.471946" G="0.0280344" T="0.411978"/>
      <pos A="0.132034" C="0.867866" G="3.99921e-05" T="5.99879e-05"/>
      <pos A="0.00205959" C="0.975845" G="0.00203959" T="0.020056"/>
      <pos A="0.0980404" C="0.835873" G="0.020036" T="0.0460508"/>
    </motif>
    <motif db="0" id="PRDM1_HUMAN.H11MO.0.A" length="14" nsites="500" evalue="1.0e+000"
        url="http://hocomoco.autosome.ru/motif/PRDM1_HUMAN.H11MO.0.A">
      <pos A="0.313997" C="0.0560288" G="0.567926" T="0.0620476"/>
      <pos A="0.607938" C="0.0820236" G="0.261988" T="0.0480504"/>
      <pos A="0.773905" C="0.080024" G="0.0980204" T="0.0480504"/>
      <pos A="0.913877" C="3.99921e-05" G="0.0780244" T="0.00805839"/>
      <pos A="0.0940412" C="0.0760248" G="0.807878" T="0.0220556"/>
      <pos A="0.236013" C="0.0620276" G="0.217996" T="0.483963"/>
      <pos A="0.0460508" C="0.00603879" G="0.94785" T="5.99879e-05"/>
      <pos A="0.991862" C="0.00203959" G="0.00603879" T="5.99879e-05"/>
      <pos A="0.903879" C="0.00803839" G="0.0880224" T="5.99879e-05"/>
      <pos A="0.985863" C="3.99921e-05" G="0.0120376" T="0.00205959"/>
      <pos A="0.0460508" C="0.0420316" G="0.89786" T="0.0140572"/>
      <pos A="0.0420516" C="0.128014" G="0.158008" T="0.671926"/>
      <pos A="0.19802" C="0.146011" G="0.459948" T="0.196021"/>
      <pos A="0.395981" C="0.176005" G="0.265987" T="0.162028"/>
    </motif>
    <motif db="0" id="RELB_HUMAN.H11MO.0.C" length="12" nsites="28" evalue="1.0e+000"
        url="http://hocomoco.autosome.ru/motif/RELB_HUMAN.H11MO.0.C">
      <pos A="0.273223" C="0.149958" G="0.46601" T="0.110808"/>
      <pos A="0.141535" C="0.0753351" G="0.746945" T="0.0361845"/>
      <pos A="0.0713014" C="0.0358286" G="0.891802" T="0.00106761"/>
      <pos A="0.176652" C="0.000711745" G="0.821569" T="0.00106761"/>
      <pos A="0.356626" C="0.000711745" G="0.641595" T="0.00106761"/>
      <pos A="0.448808" C="0.435283" G="0.000711745" T="0.115197"/>
      <pos A="0.0405741" C="0.000711745" G="0.106062" T="0.852652"/>
      <pos A="0.0361845" C="0.000711745" G="0.141179" T="0.821925"/>
      <pos A="0.0361845" C="0.12801" G="0.000711745" T="0.835093"/>
      <pos A="0.141535" C="0.641595" G="0.176296" T="0.0405741"/>
      <pos A="0.216158" C="0.711828" G="0.0709455" T="0.00106761"/>
      <pos A="0.325899" C="0.382608" G="0.110452" T="0.181042"/>
    </motif>
    <motif db="0" id="REL_HUMAN.H11MO.0.B" length="15" nsites="178" evalue="1.0e+000"
        url="http://hocomoco.autosome.ru/motif/REL_HUMAN.H11MO.0.B">
      <pos A="0.308984" C="0.0843346" G="0.258394" T="0.348287"/>
      <pos A="0.275295" C="0.168557" G="0.482987" T="0.0731611"/>
      <pos A="0.42128" C="0.140483" G="0.118024" T="0.320213"/>
      <pos A="0.483043" C="0.0394161" G="0.303313" T="0.174228"/>
      <pos A="0.140539" C="0.00572712" G="0.814262" T="0.0394722"/>
      <pos A="0.0113981" C="0.000112297" G="0.982706" T="0.00578327"/>
      <pos A="0.0843908" C="0.000112297" G="0.904099" T="0.0113981"/>
      <pos A="0.617799" C="0.0169568" G="0.348231" T="0.0170129"/>
      <pos A="0.915385" C="0.00572712" G="0.0618754" T="0.0170129"/>
      <pos A="0.702021" C="0.0281864" G="0.0955643" T="0.174228"/>
      <pos A="0.0843908" C="0.134868" G="0.162942" T="0.617799"/>
      <pos A="0.0113981" C="0.213476" G="0.331387" T="0.443739"/>
      <pos A="0.196687" C="0.685121" G="0.0450309" T="0.0731611"/>
      <pos A="0.101235" C="0.758113" G="0.112409" T="0.0282426"/>
      <pos A="0.662718" C="0.112409" G="0.101179" T="0.123695"/>
    </motif>
    <motif db="0" id="RFX1_HUMAN.H11MO.0.B" length="22" nsites="457" evalue="1.0e+000"
        url="http://hocomoco.autosome.ru/motif/RFX1_HUMAN.H11MO.0.B">
      <pos A="0.073295" C="0.373744" G="0.409452" T="0.143509"/>
      <pos A="0.108955" C="0.457274" G="0.267756" T="0.166015"/>
      <pos A="0.0672812" C="0.430204" G="0.321183" T="0.181331"/>
      <pos A="0.0922509" C="0.401195" G="0.37511" T="0.131445"/>
      <pos A="0.052881" C="0.594855" G="0.246064" T="0.1062"/>
      <pos A="0.136834" C="0.340942" G="0.346123" T="0.176102"/>
      <pos A="0.00704352" C="0.0086544" G="0.979905" T="0.00439749"/>
      <pos A="0.00205672" C="0.106478" G="0.00205881" T="0.889406"/>
      <pos A="0.0227337" C="0.187623" G="0.0084818" T="0.781161"/>
      <pos A="0.0318357" C="0.0136776" G="0.89963" T="0.0548565"/>
      <pos A="0.0023461" C="0.898998" G="0.00218682" T="0.096469"/>
      <pos A="6.56311e-05" C="0.789542" G="0.0117009" T="0.198691"/>
      <pos A="0.740421" C="0.061841" G="0.0968456" T="0.100892"/>
      <pos A="0.162421" C="0.0649539" G="0.310776" T="0.461849"/>
      <pos A="0.0467694" C="0.00391423" G="0.946731" T="0.00258582"/>
      <pos A="0.0892315" C="0.0649782" G="0.825705" T="0.0200857"/>
      <pos A="0.227434" C="0.406037" G="0.2144" T="0.15213"/>
      <pos A="0.404717" C="0.0967675" G="0.423372" T="0.0751437"/>
      <pos A="0.624132" C="0.210924" G="0.125752" T="0.0391915"/>
      <pos A="0.0715906" C="0.714324" G="0.121737" T="0.0923487"/>
      <pos A="0.147334" C="0.307355" G="0.471005" T="0.0743061"/>
      <pos A="0.153055" C="0.285495" G="0.498968" T="0.0624821"/>
    </motif>
    <motif db="0" id="RFX2_HUMAN.H11MO.0.A" length="18" nsites="423" evalue="1.0e+000"
        url="http://hocomoco.autosome.ru/motif/RFX2_HUMAN.H11MO.0.A">
      <pos A="0.042614" C="0.569653" G="0.104042" T="0.283692"/>
      <pos A="0.130064" C="0.17731" G="0.408934" T="0.283692"/>
      <pos A="7.09052e-05" C="4.72702e-05" G="0.999811" T="7.09052e-05"/>
      <pos A="7.09052e-05" C="0.00713779" G="4.72702e-05" T="0.992744"/>
      <pos A="0.018979" C="0.0804065" G="0.00477429" T="0.89584"/>
      <pos A="0.042614" C="0.00241078" G="0.940723" T="0.0142519"/>
      <pos A="0.00243441" C="0.905271" G="0.00241078" T="0.0898842"/>
      <pos A="7.09052e-05" C="0.801276" G="4.72702e-05" T="0.198606"/>
      <pos A="0.803663" C="0.0544079" G="0.0567714" T="0.0851572"/>
      <pos A="0.130064" C="0.00713779" G="0.115859" T="0.746939"/>
      <pos A="0.0780667" C="4.72702e-05" G="0.917088" T="0.00479792"/>
      <pos A="0.115883" C="0.00713779" G="0.874545" T="0.00243441"/>
      <pos A="0.156062" C="0.5342" G="0.193855" T="0.115883"/>
      <pos A="0.576767" C="0.0354999" G="0.300213" T="0.0875207"/>
      <pos A="0.846207" C="0.0544079" G="0.073316" T="0.0260695"/>
      <pos A="0.023706" C="0.858" G="0.0165918" T="0.101702"/>
      <pos A="0.307327" C="0.25767" G="0.330938" T="0.104065"/>
      <pos A="0.191515" C="0.26476" G="0.444387" T="0.0993382"/>
    </motif>
    <motif db="0" id="RFX3_HUMAN.H11MO.0.B" length="14" nsites="655" evalue="1.0e+000"
        url="http://hocomoco.autosome.ru/motif/RFX3_HUMAN.H11MO.0.B">
      <pos A="0.112384" C="0.303475" G="0.351281" T="0.232861"/>
      <pos A="4.57945e-05" C="3.05297e-05" G="0.999878" T="4.57945e-05"/>
      <pos A="4.57945e-05" C="3.05297e-05" G="3.05297e-05" T="0.999893"/>
      <pos A="0.0700243" C="0.00896555" G="3.05297e-05" T="0.92098"/>
      <pos A="0.333139" C="0.00449804" G="0.610511" T="0.0518525"/>
      <pos A="4.57945e-05" C="0.891734" G="3.05297e-05" T="0.10819"/>
      <pos A="4.57945e-05" C="0.789857" G="3.05297e-05" T="0.210067"/>
      <pos A="0.998536" C="3.05297e-05" G="0.000708971" T="0.000724236"/>
      <pos A="0.00683021" C="3.05297e-05" G="0.0551535" T="0.937986"/>
      <pos A="0.105374" C="3.05297e-05" G="0.894549" T="4.57945e-05"/>
      <pos A="0.0675419" C="0.00138741" G="0.931025" T="4.57945e-05"/>
      <pos A="0.120459" C="0.279193" G="0.0730236" T="0.527324"/>
      <pos A="0.586874" C="0.000708971" G="0.300737" T="0.111681"/>
      <pos A="0.555429" C="0.146922" G="0.146922" T="0.150727"/>
    </motif>
    <motif db="0" id="STAT1_HUMAN.H11MO.0.A" length="19" nsites="500" evalue="1.0e+000"
        url="http://hocomoco.autosome.ru/motif/STAT1_HUMAN.H11MO.0.A">
      <pos A="0.20202" C="0.427954" G="0.120016" T="0.25001"/>
      <pos A="0.0940412" C="0.567926" G="0.170006" T="0.168026"/>
      <pos A="0.132034" C="0.555929" G="0.110018" T="0.20202"/>
      <pos A="0.294001" C="0.355969" G="0.203999" T="0.146031"/>
      <pos A="0.0860428" C="0.205999" G="0.10002" T="0.607938"/>
      <pos A="0.00205959" C="0.0160368" G="0.00403919" T="0.977864"/>
      <pos A="0.00805839" C="0.00603879" G="0.0120376" T="0.973865"/>
      <pos A="0.030054" C="0.963847" G="0.00203959" T="0.00405919"/>
      <pos A="0.0380524" C="0.821876" G="0.00203959" T="0.138032"/>
      <pos A="0.234013" C="0.303979" G="0.142012" T="0.319996"/>
      <pos A="0.268006" C="0.0260348" G="0.681904" T="0.0240552"/>
      <pos A="0.0320536" C="0.0140372" G="0.803879" T="0.15003"/>
      <pos A="0.943871" C="0.0380324" G="0.010038" T="0.00805839"/>
      <pos A="0.987862" C="0.00203959" G="0.00403919" T="0.00605879"/>
      <pos A="0.579944" C="0.106019" G="0.231994" T="0.0820436"/>
      <pos A="0.274005" C="0.196001" G="0.110018" T="0.419976"/>
      <pos A="0.0580484" C="0.587922" G="0.24799" T="0.106039"/>
      <pos A="0.341992" C="0.261988" G="0.0680264" T="0.327994"/>
      <pos A="0.134033" C="0.533933" G="0.138012" T="0.194021"/>
    </motif>
    <motif db="0" id="STAT3_HUMAN.H11MO.0.A" length="12" nsites="500" evalue="1.0e+000"
        url="http://hocomoco.autosome.ru/motif/STAT3_HUMAN.H11MO.0.A">
      <pos A="0.168026" C="0.423955" G="0.227994" T="0.180024"/>
      <pos A="0.45197" C="0.192002" G="0.196001" T="0.160028"/>
      <pos A="0.114037" C="0.339972" G="0.104019" T="0.441972"/>
      <pos A="0.0240552" C="0.00603879" G="0.00203959" T="0.967866"/>
      <pos A="0.0140572" C="0.00203959" G="0.080024" T="0.903879"/>
      <pos A="0.0860428" C="0.887862" G="0.00603879" T="0.020056"/>
      <pos A="0.00205959" C="0.869866" G="3.99921e-05" T="0.128034"/>
      <pos A="0.44797" C="0.55193" G="3.99921e-05" T="5.99879e-05"/>
      <pos A="0.34799" C="0.0160368" G="0.613917" T="0.0220556"/>
      <pos A="0.0520496" C="0.0120376" G="0.731894" T="0.204019"/>
      <pos A="0.789902" C="0.172006" G="0.00403919" T="0.0340532"/>
      <pos A="0.903879" C="0.0340332" G="0.0260348" T="0.0360528"/>
    </motif>
    <motif db="0" id="SUH_HUMAN.H11MO.0.A" length="11" nsites="500" evalue="1.0e+000"
        url="http://hocomoco.autosome.ru/motif/SUH_HUMAN.H11MO.0.A">
      <pos A="0.315997" C="0.180004" G="0.359968" T="0.144031"/>
      <pos A="0.0380524" C="0.295981" G="0.479944" T="0.186023"/>
      <pos A="0.0520496" C="0.485943" G="0.211998" T="0.25001"/>
      <pos A="0.0640472" C="0.313977" G="0.60192" T="0.020056"/>
      <pos A="0.162028" C="0.090022" G="0.0260348" T="0.721916"/>
      <pos A="0.020056" C="0.00203959" G="0.957848" T="0.020056"/>
      <pos A="0.210018" C="0.00803839" G="0.729894" T="0.0520496"/>
      <pos A="0.0540492" C="0.00403919" G="0.939852" T="0.00205959"/>
      <pos A="0.983863" C="0.00603879" G="0.00803839" T="0.00205959"/>
      <pos A="0.757908" C="0.0180364" G="0.211998" T="0.0120576"/>
      <pos A="0.415977" C="0.315977" G="0.221996" T="0.0460508"/>
    </motif>
    <motif db="0" id="TAF1_HUMAN.H11MO.0.A" length="16" nsites="500" evalue="1.0e+000"
        url="http://hocomoco.autosome.ru/motif/TAF1_HUMAN.H11MO.0.A">
      <pos A="0.505959" C="0.0580284" G="0.405959" T="0.030054"/>
      <pos A="0.75191" C="0.0460308" G="0.156009" T="0.0460508"/>
      <pos A="0.423975" C="0.0560288" G="0.511938" T="0.00805839"/>
      <pos A="0.529954" C="0.0960208" G="0.359968" T="0.0140572"/>
      <pos A="0.34999" C="0.172006" G="0.0340332" T="0.443971"/>
      <pos A="0.090042" C="0.0320336" G="0.837872" T="0.040052"/>
      <pos A="0.0180564" C="0.0140372" G="0.957848" T="0.010058"/>
      <pos A="0.323995" C="0.65191" G="0.00803839" T="0.0160568"/>
      <pos A="0.232014" C="0.0560288" G="0.621916" T="0.090042"/>
      <pos A="0.070046" C="0.0640272" G="0.831874" T="0.0340532"/>
      <pos A="0.282004" C="0.539932" G="0.060028" T="0.118036"/>
      <pos A="0.180024" C="0.0640272" G="0.643911" T="0.112038"/>
      <pos A="0.158028" C="0.166007" G="0.631914" T="0.0440512"/>
      <pos A="0.302" C="0.411958" G="0.188002" T="0.0980404"/>
      <pos A="0.190022" C="0.146011" G="0.525935" T="0.138032"/>
      <pos A="0.272006" C="0.138012" G="0.527934" T="0.0620476"/>
    </motif>
    <motif db="0" id="TF65_HUMAN.H11MO.0.A" length="14" nsites="500" evalue="1.0e+000"
        url="http://hocomoco.autosome.ru/motif/TF65_HUMAN.H11MO.0.A">
      <pos A="0.272006" C="0.387962" G="0.132014" T="0.208018"/>
      <pos A="0.477964" C="0.0780244" G="0.130014" T="0.313997"/>
      <pos A="0.020056" C="0.0140372" G="0.919856" T="0.0460508"/>
      <pos A="0.00605879" C="3.99921e-05" G="0.979844" T="0.0140572"/>
      <pos A="0.010058" C="3.99921e-05" G="0.90186" T="0.0880424"/>
      <pos A="0.555949" C="0.010038" G="0.395961" T="0.0380524"/>
      <pos A="0.539952" C="0.237992" G="0.0660268" T="0.156029"/>
      <pos A="0.240012" C="0.0180364" G="0.00403919" T="0.737912"/>
      <pos A="0.010058" C="0.0180364" G="0.010038" T="0.961868"/>
      <pos A="0.00805839" C="0.180004" G="3.99921e-05" T="0.811898"/>
      <pos A="0.0160568" C="0.929854" G="0.00203959" T="0.0520496"/>
      <pos A="0.0240552" C="0.933853" G="0.00603879" T="0.0360528"/>
      <pos A="0.427974" C="0.357968" G="0.0760248" T="0.138032"/>
      <pos A="0.325995" C="0.217996" G="0.333973" T="0.122036"/>
    </motif>
    <motif db="0" id="VEZF1_HUMAN.H11MO.0.C" length="22" nsites="500" evalue="1.0e+000"
        url="http://hocomoco.autosome.ru/motif/VEZF1_HUMAN.H11MO.0.C">
      <pos A="0.230014" C="0.0880224" G="0.543931" T="0.138032"/>
      <pos A="0.212018" C="0.108018" G="0.635913" T="0.0440512"/>
      <pos A="0.296001" C="0.0620276" G="0.54793" T="0.0940412"/>
      <pos A="0.305999" C="0.0760248" G="0.543931" T="0.0740452"/>
      <pos A="0.505959" C="0.0880224" G="0.34997" T="0.0560488"/>
      <pos A="0.341992" C="0.060028" G="0.49994" T="0.0980404"/>
      <pos A="0.194021" C="0.112018" G="0.643911" T="0.05005"/>
      <pos A="0.264007" C="0.112018" G="0.49794" T="0.126035"/>
      <pos A="0.296001" C="0.0640272" G="0.583923" T="0.0560488"/>
      <pos A="0.0580484" C="0.0120376" G="0.859868" T="0.070046"/>
      <pos A="0.0180564" C="0.118016" G="0.829874" T="0.0340532"/>
      <pos A="0.821896" C="0.0860228" G="0.0120376" T="0.080044"/>
      <pos A="0.24801" C="0.0260348" G="0.703899" T="0.0220556"/>
      <pos A="0.206019" C="0.080024" G="0.669906" T="0.0440512"/>
      <pos A="0.274005" C="0.0460308" G="0.583923" T="0.0960408"/>
      <pos A="0.210018" C="0.0320336" G="0.645911" T="0.112038"/>
      <pos A="0.15003" C="0.124015" G="0.671906" T="0.0540492"/>
      <pos A="0.463967" C="0.182004" G="0.271986" T="0.0820436"/>
      <pos A="0.212018" C="0.0980204" G="0.567926" T="0.122036"/>
      <pos A="0.381984" C="0.0220356" G="0.541932" T="0.0540492"/>
      <pos A="0.307998" C="0.0660268" G="0.557928" T="0.0680464"/>
      <pos A="0.335993" C="0.0420316" G="0.523935" T="0.0980404"/>
    </motif>
    <motif db="0" id="WT1_HUMAN.H11MO.0.C" length="20" nsites="500" evalue="1.0e+000"
        url="http://hocomoco.autosome.ru/motif/WT1_HUMAN.H11MO.0.C">
      <pos A="0.311998" C="0.10202" G="0.513937" T="0.0720456"/>
      <pos A="0.210018" C="0.160008" G="0.559928" T="0.070046"/>
      <pos A="0.0880424" C="0.112018" G="0.761888" T="0.0380524"/>
      <pos A="0.274005" C="0.303979" G="0.275985" T="0.146031"/>
      <pos A="0.0980404" C="0.0840232" G="0.803879" T="0.0140572"/>
      <pos A="0.290002" C="0.0520296" G="0.595921" T="0.0620476"/>
      <pos A="0.25201" C="0.0260348" G="0.713897" T="0.00805839"/>
      <pos A="0.00605879" C="0.0260348" G="0.955849" T="0.0120576"/>
      <pos A="0.0120576" C="0.0160368" G="0.971846" T="5.99879e-05"/>
      <pos A="0.825895" C="0.14801" G="0.00403919" T="0.0220556"/>
      <pos A="0.0120576" C="0.00803839" G="0.969846" T="0.010058"/>
      <pos A="0.0360528" C="0.0120376" G="0.907858" T="0.0440512"/>
      <pos A="0.475965" C="0.10002" G="0.385963" T="0.0380524"/>
      <pos A="0.238012" C="0.0360328" G="0.713897" T="0.0120576"/>
      <pos A="0.242012" C="0.186003" G="0.515937" T="0.0560488"/>
      <pos A="0.305999" C="0.213997" G="0.387962" T="0.0920416"/>
      <pos A="0.120036" C="0.0680264" G="0.75189" T="0.060048"/>
      <pos A="0.194021" C="0.0940212" G="0.673905" T="0.0380524"/>
      <pos A="0.369986" C="0.108018" G="0.471946" T="0.05005"/>
      <pos A="0.214017" C="0.080024" G="0.679904" T="0.0260548"/>
    </motif>
    <motif db="0" id="ZN121_HUMAN.H11MO.0.C" length="20" nsites="486" evalue="1.0e+000"
        url="http://hocomoco.autosome.ru/motif/ZN121_HUMAN.H11MO.0.C">
      <pos A="0.0268052" C="0.917548" G="0.0288418" T="0.0268052"/>
      <pos A="0.0823493" C="0.0350134" G="0.0843859" T="0.798251"/>
      <pos A="0.0124049" C="0.0123843" G="0.958692" T="0.0165192"/>
      <pos A="0.0370911" C="0.0247274" G="0.934005" T="0.0041761"/>
      <pos A="0.0926353" C="0.0679284" G="0.833203" T="0.00623329"/>
      <pos A="0.0350339" C="0.921662" G="0.0350134" T="0.00829048"/>
      <pos A="0.827052" C="0.0926147" G="0.0617568" T="0.0185764"/>
      <pos A="0.812652" C="0.0617568" G="0.0987863" T="0.0268052"/>
      <pos A="0.0432627" C="0.750915" G="0.0905575" T="0.115264"/>
      <pos A="0.841452" C="0.0370706" G="0.0926147" T="0.0288624"/>
      <pos A="0.0391483" C="0.22016" G="0.300391" T="0.4403"/>
      <pos A="0.824995" C="0.0288418" G="0.0452993" T="0.100864"/>
      <pos A="0.0226908" C="0.0350134" G="0.917548" T="0.024748"/>
      <pos A="0.0329768" C="0.57194" G="0.0370706" T="0.358013"/>
      <pos A="0.448529" C="0.0802715" G="0.438223" T="0.0329768"/>
      <pos A="0.87231" C="0.0247274" G="0.0699856" T="0.0329768"/>
      <pos A="0.0226908" C="0.020613" G="0.942234" T="0.014462"/>
      <pos A="0.864081" C="0.0452993" G="0.0699856" T="0.0206336"/>
      <pos A="0.0288624" C="0.804402" G="0.0391278" T="0.127607"/>
      <pos A="0.0329768" C="0.773545" G="0.0452993" T="0.148179"/>
    </motif>
    <motif db="0" id="ZN143_HUMAN.H11MO.0.A" length="22" nsites="500" evalue="1.0e+000"
        url="http://hocomoco.autosome.ru/motif/ZN143_HUMAN.H11MO.0.A">
      <pos A="0.242012" C="0.0540292" G="0.415957" T="0.288002"/>
      <pos A="0.0260548" C="0.0380324" G="0.90186" T="0.0340532"/>
      <pos A="0.106039" C="0.581924" G="0.257988" T="0.0540492"/>
      <pos A="0.479964" C="0.375965" G="0.0520296" T="0.0920416"/>
      <pos A="0.0360528" C="0.237992" G="0.0480304" T="0.677924"/>
      <pos A="0.0460508" C="0.188002" G="0.319976" T="0.445971"/>
      <pos A="0.122535" C="0.696401" G="0.10052" T="0.0805439"/>
      <pos A="0.00855829" C="0.144511" G="0.0125375" T="0.834393"/>
      <pos A="0.0165567" C="0.00653869" G="0.966347" T="0.0105579"/>
      <pos A="0.0125575" C="0.000539892" G="0.980344" T="0.00655869"/>
      <pos A="0.0305539" C="0.00253949" G="0.95235" T="0.0145571"/>
      <pos A="0.856389" C="0.0205359" G="0.0605279" T="0.0625475"/>
      <pos A="0.440472" C="0.0945211" G="0.346471" T="0.118536"/>
      <pos A="0.314497" C="0.0945211" G="0.10052" T="0.490462"/>
      <pos A="0.0405519" C="0.0965207" G="0.0805239" T="0.782404"/>
      <pos A="0.0345531" C="0.0405319" G="0.90236" T="0.0225555"/>
      <pos A="0.0605479" C="0.0265347" G="0.108518" T="0.804399"/>
      <pos A="0.846391" C="0.0185363" G="0.0905219" T="0.0445511"/>
      <pos A="0.0445511" C="0.0385323" G="0.90036" T="0.0165567"/>
      <pos A="0.0245551" C="0.0365327" G="0.0765247" T="0.862388"/>
      <pos A="0.0325535" C="0.420456" G="0.0605279" T="0.486463"/>
      <pos A="0.0545491" C="0.50044" G="0.0645271" T="0.380484"/>
    </motif>
    <motif db="0" id="ZN263_HUMAN.H11MO.0.A" length="20" nsites="499" evalue="1.0e+000"
        url="http://hocomoco.autosome.ru/motif/ZN263_HUMAN.H11MO.0.A">
      <pos A="0.202424" C="0.0341014" G="0.71132" T="0.0521539"/>
      <pos A="0.0241034" C="0.0200761" G="0.919695" T="0.036125"/>
      <pos A="0.0180926" C="0.0220797" G="0.957764" T="0.00206371"/>
      <pos A="0.983831" C="0.0140653" G="4.00722e-05" T="0.00206371"/>
      <pos A="0.0481467" C="0.00204368" G="0.909677" T="0.0401322"/>
      <pos A="0.026107" C="0.110238" G="0.847566" T="0.016089"/>
      <pos A="0.937748" C="0.0080545" G="0.046123" T="0.00807453"/>
      <pos A="0.104248" C="0.210419" G="0.635183" T="0.0501503"/>
      <pos A="0.0441395" C="0.166339" G="0.629173" T="0.160349"/>
      <pos A="0.342677" C="0.160329" G="0.424805" T="0.0721899"/>
      <pos A="0.41681" C="0.150311" G="0.340653" T="0.092226"/>
      <pos A="0.110258" C="0.114246" G="0.717331" T="0.0581647"/>
      <pos A="0.412803" C="0.110238" G="0.390743" T="0.0862152"/>
      <pos A="0.232478" C="0.108235" G="0.591104" T="0.0681827"/>
      <pos A="0.188399" C="0.092206" G="0.621158" T="0.0982368"/>
      <pos A="0.420817" C="0.114246" G="0.380725" T="0.0842116"/>
      <pos A="0.22246" C="0.126267" G="0.553035" T="0.0982368"/>
      <pos A="0.176377" C="0.136285" G="0.569064" T="0.118273"/>
      <pos A="0.43885" C="0.104228" G="0.352675" T="0.104248"/>
      <pos A="0.288579" C="0.120256" G="0.524985" T="0.0661791"/>
    </motif>
    <motif db="0" id="ZN274_HUMAN.H11MO.0.A" length="20" nsites="500" evalue="1.0e+000"
        url="http://hocomoco.autosome.ru/motif/ZN274_HUMAN.H11MO.0.A">
      <pos A="0.0580484" C="0.813877" G="0.070026" T="0.0580484"/>
      <pos A="0.857888" C="0.0520296" G="0.0340332" T="0.0560488"/>
      <pos A="0.0340532" C="0.285983" G="0.126015" T="0.553949"/>
      <pos A="0.74791" C="0.146011" G="0.0540292" T="0.0520496"/>
      <pos A="0.212018" C="0.645911" G="0.0980204" T="0.0440512"/>
      <pos A="0.224015" C="0.0140372" G="0.030034" T="0.731914"/>
      <pos A="0.0440512" C="0.0840232" G="0.807878" T="0.0640472"/>
      <pos A="0.0920416" C="0.0260348" G="0.85187" T="0.030054"/>
      <pos A="0.769906" C="0.0220356" G="0.0920216" T="0.116037"/>
      <pos A="0.258008" C="0.0640272" G="0.657908" T="0.020056"/>
      <pos A="0.761908" C="0.0260348" G="0.0380324" T="0.174025"/>
      <pos A="0.144031" C="0.0440312" G="0.787882" T="0.0240552"/>
      <pos A="0.74791" C="0.0480304" G="0.198" T="0.00605879"/>
      <pos A="0.865887" C="0.0460308" G="0.0660268" T="0.0220556"/>
      <pos A="0.785903" C="0.0360328" G="0.134013" T="0.0440512"/>
      <pos A="0.080044" C="0.637912" G="0.0440312" T="0.238012"/>
      <pos A="0.0420516" C="0.745891" G="0.128014" T="0.0840432"/>
      <pos A="0.138032" C="0.453949" G="0.182004" T="0.226015"/>
      <pos A="0.228014" C="0.0740252" G="0.0440312" T="0.653929"/>
      <pos A="0.807898" C="0.0740252" G="0.0820236" T="0.0360528"/>
    </motif>
    <motif db="0" id="ZN394_HUMAN.H11MO.0.C" length="20" nsites="363" evalue="1.0e+000"
        url="http://hocomoco.autosome.ru/motif/ZN394_HUMAN.H11MO.0.C">
      <pos A="0.297521" C="0.253429" G="0.283723" T="0.165326"/>
      <pos A="0.374635" C="0.14602" G="0.454475" T="0.0248692"/>
      <pos A="0.842826" C="0.0110713" G="0.0248416" T="0.121261"/>
      <pos A="0.567419" C="0.0358579" G="0.314018" T="0.0827045"/>
      <pos A="0.292013" C="0.0633985" G="0.157037" T="0.487552"/>
      <pos A="0.3168" C="5.50813e-05" G="0.537097" T="0.146048"/>
      <pos A="0.15431" C="0.201102" G="0.600441" T="0.0441476"/>
      <pos A="0.694106" C="0.209364" G="0.0193335" T="0.0771964"/>
      <pos A="0.630763" C="0.168053" G="0.0799229" T="0.121261"/>
      <pos A="0.292013" C="0.0468741" G="0.212118" T="0.448995"/>
      <pos A="0.314046" C="0.231396" G="0.278215" T="0.176343"/>
      <pos A="0.170834" C="0.192839" G="0.493032" T="0.143294"/>
      <pos A="0.630763" C="0.110218" G="0.0441201" T="0.214899"/>
      <pos A="0.504076" C="0.275461" G="0.0606445" T="0.159818"/>
      <pos A="0.399422" C="0.0138254" G="0.0744148" T="0.512338"/>
      <pos A="0.181851" C="0.0275957" G="0.641752" T="0.148802"/>
      <pos A="0.25621" C="0.0689066" G="0.490278" T="0.184605"/>
      <pos A="0.77122" C="0.0606445" G="0.126742" T="0.0413936"/>
      <pos A="0.75745" C="0.0248416" G="0.140512" T="0.0771964"/>
      <pos A="0.126769" C="0.104709" G="0.330543" T="0.437979"/>
    </motif>
    <motif db="0" id="ZN502_HUMAN.H11MO.0.C" length="20" nsites="144" evalue="1.0e+000"
        url="http://hocomoco.autosome.ru/motif/ZN502_HUMAN.H11MO.0.C">
      <pos A="0.0765441" C="0.0278973" G="0.888411" T="0.00714781"/>
      <pos A="0.937058" C="0.0417765" G="0.00707842" T="0.0140874"/>
      <pos A="0.916239" C="0.014018" G="0.0278973" T="0.0418459"/>
      <pos A="0.0279667" C="0.0625954" G="0.00707842" T="0.902359"/>
      <pos A="0.0210271" C="0.000138793" G="0.971686" T="0.00714781"/>
      <pos A="0.0349063" C="0.0487162" G="0.90923" T="0.00714781"/>
      <pos A="0.957876" C="0.000138793" G="0.014018" T="0.0279667"/>
      <pos A="0.770507" C="0.215267" G="0.014018" T="0.000208189"/>
      <pos A="0.0626648" C="0.0348369" G="0.000138793" T="0.902359"/>
      <pos A="0.0210271" C="0.478973" G="0.437335" T="0.0626648"/>
      <pos A="0.0765441" C="0.0278973" G="0.860652" T="0.0349063"/>
      <pos A="0.916239" C="0.014018" G="0.00707842" T="0.0626648"/>
      <pos A="0.923178" C="0.00707842" G="0.0625954" T="0.00714781"/>
      <pos A="0.0140874" C="0.0764747" G="0.014018" T="0.89542"/>
      <pos A="0.111242" C="0.000138793" G="0.881471" T="0.00714781"/>
      <pos A="0.0140874" C="0.014018" G="0.964747" T="0.00714781"/>
      <pos A="0.957876" C="0.00707842" G="0.000138793" T="0.0349063"/>
      <pos A="0.978695" C="0.000138793" G="0.014018" T="0.00714781"/>
      <pos A="0.0279667" C="0.0209577" G="0.0417765" T="0.909299"/>
      <pos A="0.0418459" C="0.638584" G="0.284663" T="0.0349063"/>
    </motif>
    <motif db="0" id="ZN770_HUMAN.H11MO.0.C" length="22" nsites="490" evalue="1.0e+000"
        url="http://hocomoco.autosome.ru/motif/ZN770_HUMAN.H11MO.0.C">
      <pos A="0.226546" C="0.0959396" G="0.528504" T="0.14901"/>
      <pos A="0.126566" C="0.0245256" G="0.836605" T="0.0123036"/>
      <pos A="0.0469904" C="0.0224852" G="0.928423" T="0.00210161"/>
      <pos A="0.940686" C="0.00616201" G="0.0428892" T="0.0102632"/>
      <pos A="0.0327076" C="4.08081e-05" G="0.956988" T="0.0102632"/>
      <pos A="0.0286268" C="0.0122832" G="0.946786" T="0.0123036"/>
      <pos A="0.0408692" C="0.875372" G="0.057172" T="0.0265864"/>
      <pos A="0.124526" C="0.287737" G="0.0449296" T="0.542808"/>
      <pos A="0.116364" C="0.0816568" G="0.781514" T="0.0204652"/>
      <pos A="0.640747" C="0.0714548" G="0.244889" T="0.0429096"/>
      <pos A="0.14697" C="0.0592124" G="0.76315" T="0.0306672"/>
      <pos A="0.191859" C="0.0898184" G="0.642767" T="0.075556"/>
      <pos A="0.169414" C="0.402" G="0.204081" T="0.224505"/>
      <pos A="0.328566" C="0.0714548" G="0.479535" T="0.120445"/>
      <pos A="0.106162" C="0.0959396" G="0.754989" T="0.0429096"/>
      <pos A="0.161253" C="0.0938992" G="0.71214" T="0.0327076"/>
      <pos A="0.648908" C="0.04697" G="0.226525" T="0.0775964"/>
      <pos A="0.0918792" C="0.0449296" G="0.844766" T="0.0184248"/>
      <pos A="0.214303" C="0.10002" G="0.66113" T="0.024546"/>
      <pos A="0.565252" C="0.189798" G="0.169394" T="0.075556"/>
      <pos A="0.0898388" C="0.138788" G="0.255091" T="0.516282"/>
      <pos A="0.102081" C="0.495858" G="0.222444" T="0.179616"/>
    </motif>
    <motif db="0" id="ZNF18_HUMAN.H11MO.0.C" length="12" nsites="500" evalue="1.0e+000"
        url="http://hocomoco.autosome.ru/motif/ZNF18_HUMAN.H11MO.0.C">
      <pos A="0.294001" C="0.0140372" G="0.613917" T="0.0780444"/>
      <pos A="0.00405919" C="0.00803839" G="0.987842" T="5.99879e-05"/>
      <pos A="0.0180564" C="3.99921e-05" G="0.010038" T="0.971866"/>
      <pos A="0.0220556" C="0.00603879" G="0.969846" T="0.00205959"/>
      <pos A="0.0560488" C="0.00203959" G="0.0880224" T="0.853889"/>
      <pos A="0.00605879" C="0.0140372" G="0.979844" T="5.99879e-05"/>
      <pos A="0.95187" C="0.0280344" G="0.00603879" T="0.0140572"/>
      <pos A="0.785903" C="0.0160368" G="0.130014" T="0.0680464"/>
      <pos A="0.0260548" C="0.583923" G="0.168006" T="0.222016"/>
      <pos A="0.25001" C="0.231994" G="0.0960208" T="0.421976"/>
      <pos A="0.090042" C="0.267986" G="0.481944" T="0.160028"/>
      <pos A="0.208018" C="0.178004" G="0.411958" T="0.20202"/>
    </motif>
    <motif db="0" id="ZNF76_HUMAN.H11MO.0.C" length="22" nsites="498" evalue="1.0e+000"
        url="http://hocomoco.autosome.ru/motif/ZNF76_HUMAN.H11MO.0.C">
      <pos A="0.285144" C="0.108452" G="0.532062" T="0.0743425"/>
      <pos A="0.259044" C="0.122506" G="0.445734" T="0.172716"/>
      <pos A="0.220899" C="0.0401927" G="0.449749" T="0.289159"/>
      <pos A="0.0221441" C="0.0241317" G="0.925557" T="0.028167"/>
      <pos A="0.106465" C="0.598314" G="0.242963" T="0.0522586"/>
      <pos A="0.524051" C="0.353383" G="0.0502309" T="0.0723349"/>
      <pos A="0.0161213" C="0.230917" G="0.060269" T="0.692692"/>
      <pos A="0.0422204" C="0.198795" G="0.34736" T="0.411624"/>
      <pos A="0.0783578" C="0.688657" G="0.154628" T="0.0783578"/>
      <pos A="0.0321823" C="0.202811" G="0.00606304" T="0.758944"/>
      <pos A="0.0201365" C="0.0100783" G="0.963702" T="0.00608312"/>
      <pos A="0.00608312" C="0.00807067" G="0.963702" T="0.0221441"/>
      <pos A="0.0221441" C="0.00405541" G="0.961694" T="0.012106"/>
      <pos A="0.875386" C="0.0241317" G="0.0522385" T="0.0482433"/>
      <pos A="0.459807" C="0.100422" G="0.361413" T="0.0783578"/>
      <pos A="0.321281" C="0.116483" G="0.154628" T="0.407609"/>
      <pos A="0.0622967" C="0.120498" G="0.178719" T="0.638486"/>
      <pos A="0.0643044" C="0.100422" G="0.793054" T="0.0422204"/>
      <pos A="0.0783578" C="0.114475" G="0.172696" T="0.634471"/>
      <pos A="0.70273" C="0.0582614" G="0.19478" T="0.0442281"/>
      <pos A="0.104457" C="0.0703072" G="0.791046" T="0.0341899"/>
      <pos A="0.0482433" C="0.0923911" G="0.164666" T="0.6947"/>
    </motif>
    <motif db="0" id="ZSC22_HUMAN.H11MO.0.C" length="16" nsites="476" evalue="1.0e+000"
        url="http://hocomoco.autosome.ru/motif/ZSC22_HUMAN.H11MO.0.C">
      <pos A="0.304621" C="0.100861" G="0.436925" T="0.157593"/>
      <pos A="0.189099" C="0.113464" G="0.642764" T="0.0546734"/>
      <pos A="0.134489" C="0.151271" G="0.262592" T="0.451649"/>
      <pos A="0.123987" C="0.632262" G="0.180676" T="0.063075"/>
      <pos A="0.319324" C="0.180676" G="0.0924596" T="0.40754"/>
      <pos A="0.0609746" C="0.0084436" G="0.926318" T="0.00426381"/>
      <pos A="0.861227" C="0.0147448" G="0.100861" T="0.0231674"/>
      <pos A="0.136589" C="0.063054" G="0.546146" T="0.254211"/>
      <pos A="0.084079" C="0.00424281" G="0.903214" T="0.00846461"/>
      <pos A="0.0252678" C="0.0084436" G="0.957824" T="0.00846461"/>
      <pos A="0.541966" C="0.310901" G="0.0882588" T="0.0588742"/>
      <pos A="0.119786" C="0.0084436" G="0.859105" T="0.0126654"/>
      <pos A="0.0189666" C="0.00424281" G="0.957824" T="0.0189666"/>
      <pos A="0.714199" C="0.235287" G="0.021046" T="0.0294686"/>
      <pos A="0.0651754" C="0.00634321" G="0.915816" T="0.0126654"/>
      <pos A="0.0693762" C="0.0483512" G="0.846503" T="0.0357698"/>
    </motif>
  </targets>
  <matches>
    <query idx="8">
      <target idx="21" rc="y" off="-2" pv="5.04e-05" ev="2.02e-02" qv="3.93e-02"/>
      <target idx="17" rc="n" off="0" pv="2.30e-04" ev="9.21e-02" qv="6.85e-02"/>
      <target idx="16" rc="n" off="4" pv="2.99e-04" ev="1.20e-01" qv="6.85e-02"/>
      <target idx="18" rc="n" off="-1" pv="3.57e-04" ev="1.43e-01" qv="6.85e-02"/>
      <target idx="1" rc="n" off="-1" pv="4.40e-04" ev="1.77e-01" qv="6.85e-02"/>
      <target idx="27" rc="y" off="6" pv="1.09e-03" ev="4.38e-01" qv="1.21e-01"/>
      <target idx="34" rc="y" off="4" pv="1.24e-03" ev="4.99e-01" qv="1.21e-01"/>
      <target idx="8" rc="y" off="-2" pv="1.70e-03" ev="6.81e-01" qv="1.47e-01"/>
    </query>
    <query idx="9">
      <target idx="30" rc="y" off="3" pv="1.67e-03" ev="6.68e-01" qv="8.92e-01"/>
      <target idx="31" rc="y" off="4" pv="2.34e-03" ev="9.40e-01" qv="8.92e-01"/>
    </query>
    <query idx="10">
      <target idx="26" rc="y" off="7" pv="2.43e-05" ev="9.75e-03" qv="1.95e-02"/>
    </query>
    <query idx="11">
      <target idx="1" rc="n" off="1" pv="5.93e-10" ev="2.38e-07" qv="4.76e-07"/>
    </query>
    <query idx="12">
      <target idx="29" rc="n" off="-3" pv="5.53e-05" ev="2.22e-02" qv="4.43e-02"/>
    </query>
    <query idx="13">
      <target idx="32" rc="n" off="-2" pv="8.14e-05" ev="3.26e-02" qv="6.41e-02"/>
      <target idx="35" rc="n" off="2" pv="1.68e-03" ev="6.74e-01" qv="2.70e-01"/>
      <target idx="4" rc="n" off="-1" pv="1.74e-03" ev="6.98e-01" qv="2.70e-01"/>
      <target idx="3" rc="n" off="-1" pv="2.28e-03" ev="9.15e-01" qv="2.70e-01"/>
      <target idx="7" rc="n" off="-1" pv="2.29e-03" ev="9.20e-01" qv="2.70e-01"/>
      <target idx="10" rc="n" off="0" pv="2.30e-03" ev="9.21e-01" qv="2.70e-01"/>
    </query>
    <query idx="14">
      <target idx="33" rc="y" off="0" pv="6.15e-05" ev="2.47e-02" qv="4.91e-02"/>
      <target idx="21" rc="y" off="-3" pv="4.27e-04" ev="1.71e-01" qv="1.70e-01"/>
    </query>
    <query idx="15">
      <target idx="33" rc="n" off="1" pv="5.59e-06" ev="2.24e-03" qv="4.49e-03"/>
      <target idx="21" rc="n" off="3" pv="2.11e-04" ev="8.45e-02" qv="8.45e-02"/>
      <target idx="5" rc="n" off="1" pv="1.76e-03" ev="7.05e-01" qv="4.70e-01"/>
    </query>
    <query idx="1">
      <target idx="21" rc="y" off="-4" pv="1.54e-05" ev="6.16e-03" qv="1.23e-02"/>
      <target idx="33" rc="y" off="-1" pv="7.67e-05" ev="3.08e-02" qv="3.08e-02"/>
      <target idx="0" rc="y" off="-3" pv="2.81e-04" ev="1.13e-01" qv="7.51e-02"/>
    </query>
    <query idx="2">
      <target idx="15" rc="n" off="3" pv="1.96e-04" ev="7.84e-02" qv="9.58e-02"/>
      <target idx="19" rc="n" off="8" pv="4.09e-04" ev="1.64e-01" qv="9.58e-02"/>
      <target idx="11" rc="n" off="-1" pv="4.15e-04" ev="1.66e-01" qv="9.58e-02"/>
      <target idx="23" rc="y" off="0" pv="4.84e-04" ev="1.94e-01" qv="9.58e-02"/>
      <target idx="14" rc="y" off="-1" pv="6.29e-04" ev="2.52e-01" qv="9.96e-02"/>
      <target idx="20" rc="y" off="3" pv="1.23e-03" ev="4.94e-01" qv="1.63e-01"/>
      <target idx="12" rc="n" off="-1" pv="2.45e-03" ev="9.82e-01" qv="2.77e-01"/>
    </query>
    <query idx="3">
      <target idx="24" rc="y" off="4" pv="2.03e-03" ev="8.15e-01" qv="1.00e+00"/>
    </query>
    <query idx="4">
      <target idx="33" rc="y" off="-4" pv="2.23e-04" ev="8.95e-02" qv="9.01e-02"/>
      <target idx="13" rc="y" off="-3" pv="2.26e-04" ev="9.07e-02" qv="9.01e-02"/>
      <target idx="21" rc="y" off="-7" pv="1.89e-03" ev="7.57e-01" qv="3.84e-01"/>
      <target idx="9" rc="y" off="-3" pv="2.27e-03" ev="9.12e-01" qv="3.84e-01"/>
    </query>
    <query idx="5">
      <target idx="6" rc="y" off="1" pv="2.01e-04" ev="8.05e-02" qv="9.29e-02"/>
      <target idx="7" rc="y" off="3" pv="3.00e-04" ev="1.20e-01" qv="9.29e-02"/>
      <target idx="28" rc="y" off="1" pv="3.57e-04" ev="1.43e-01" qv="9.29e-02"/>
      <target idx="22" rc="y" off="2" pv="1.59e-03" ev="6.36e-01" qv="2.57e-01"/>
      <target idx="2" rc="y" off="2" pv="1.74e-03" ev="6.99e-01" qv="2.57e-01"/>
      <target idx="3" rc="y" off="2" pv="1.98e-03" ev="7.93e-01" qv="2.57e-01"/>
    </query>
    <query idx="7">
      <target idx="32" rc="y" off="9" pv="9.25e-06" ev="3.71e-03" qv="7.42e-03"/>
      <target idx="25" rc="y" off="1" pv="1.75e-03" ev="7.02e-01" qv="7.02e-01"/>
    </query>
  </matches>
  <runtime cycles="8009588" seconds="8.010"/>
</tomtom>
```
