## Supplementary material for "Epstein-Barr virus nuclear antigen proteins deploy diverse mechanisms to bind the human genome": All Supplemental Files: tomtom.xml

```
<?xml version='1.0' encoding='UTF-8' standalone='yes'?>
<tomtom version="5.3.3" release="Sun Feb 7 15:39:52 2021 -0800">
  <model>
    <command_line>tomtom -no-ssc -oc my-motifs/cv-best-motifs/results/core-vs-individual/EBNA2-Mutu3 -verbosity 1 -min-overlap 5 -dist ed -evalue -thresh 1.0 my-motifs/cv-best-motifs/10-EBNA2-Mutu3/motif.meme motif_databases/HUMAN/HOCOMOCOv11_core_HUMAN_mono_meme_format.meme</command_line>
    <distance_measure value="ed"/>
    <threshold type="evalue">1</threshold>
    <alphabet name="DNA" like="dna">
      <letter id="A" symbol="A" complement="T" name="Adenine" colour="CC0000"/>
      <letter id="C" symbol="C" complement="G" name="Cytosine" colour="0000CC"/>
      <letter id="G" symbol="G" complement="C" name="Guanine" colour="FFB300"/>
      <letter id="T" symbol="T" aliases="U" complement="A" name="Thymine" colour="008000"/>
      <letter id="N" symbol="N" aliases="X." equals="ACGT" name="Any base"/>
      <letter id="V" symbol="V" equals="ACG" name="Not T"/>
      <letter id="H" symbol="H" equals="ACT" name="Not G"/>
      <letter id="D" symbol="D" equals="AGT" name="Not C"/>
      <letter id="B" symbol="B" equals="CGT" name="Not A"/>
      <letter id="M" symbol="M" equals="AC" name="Amino"/>
      <letter id="R" symbol="R" equals="AG" name="Purine"/>
      <letter id="W" symbol="W" equals="AT" name="Weak"/>
      <letter id="S" symbol="S" equals="CG" name="Strong"/>
      <letter id="Y" symbol="Y" equals="CT" name="Pyrimidine"/>
      <letter id="K" symbol="K" equals="GT" name="Keto"/>
    </alphabet>
    <strands>both</strands>
    <background from="--query--" A="0.3" C="0.2" G="0.2" T="0.3"/>
    <host>redwan-home-desktop</host>
    <when>Thu Dec 23 13:56:45 2021</when>
  </model>
  <query_dbs>
    <db source="my-motifs/cv-best-motifs/10-EBNA2-Mutu3/motif.meme" name="motif" loaded="16" excluded="0" last_mod_date="Wed Dec 22 06:37:40 2021"/>
  </query_dbs>
  <target_dbs>
    <db source="motif_databases/HUMAN/HOCOMOCOv11_core_HUMAN_mono_meme_format.meme" name="HOCOMOCOv11_core_HUMAN_mono_meme_format" loaded="401" excluded="0" last_mod_date="Tue Dec 15 01:53:07 2020"/>
  </target_dbs>
  <queries>
    <motif db="0" id="1" length="14" evalue="1.0e+000">
      <pos A="0.415287" C="0.0329353" G="0.0971512" T="0.454627"/>
      <pos A="0.00889453" C="0.974017" G="0.0130706" T="0.00401691"/>
      <pos A="0.0715881" C="0.87088" G="0.05181" T="0.00572338"/>
      <pos A="0.0552378" C="0.0147502" G="0.0294796" T="0.900532"/>
      <pos A="0.0687463" C="0.268557" G="0.0201572" T="0.642539"/>
      <pos A="0.300517" C="0.0525841" G="0.563371" T="0.0835274"/>
      <pos A="0.488682" C="0.0229244" G="0.435567" T="0.0528269"/>
      <pos A="0.144156" C="0.197556" G="0.00506866" T="0.653219"/>
      <pos A="0.197098" C="0.595737" G="0.194079" T="0.0130866"/>
      <pos A="0.00305373" C="0.00119403" G="0.0110179" T="0.984734"/>
      <pos A="0.0016806" C="0.973127" G="0.00491741" T="0.0202746"/>
      <pos A="0.00472836" C="0.776658" G="0.145783" T="0.0728298"/>
      <pos A="0.609981" C="0.0868886" G="0.0294308" T="0.273699"/>
      <pos A="0.382172" C="0.0193771" G="0.114805" T="0.483645"/>
    </motif>
    <motif db="0" id="10" length="14" evalue="1.0e+000">
      <pos A="0.416458" C="0.0775443" G="0.236506" T="0.269492"/>
      <pos A="0.171841" C="0.189268" G="0.294763" T="0.344128"/>
      <pos A="0.412667" C="0.0571881" G="0.130258" T="0.399888"/>
      <pos A="0.536859" C="0.023194" G="0.318644" T="0.121304"/>
      <pos A="0.0546786" C="0.161113" G="0.575347" T="0.208861"/>
      <pos A="0.00156219" C="0.0187294" G="0.00188657" T="0.977823"/>
      <pos A="0.00158706" C="0.993246" G="0.00180697" T="0.0033602"/>
      <pos A="0.00202885" C="0.962552" G="0.00118806" T="0.0342308"/>
      <pos A="0.00173831" C="0.989639" G="0.00480299" T="0.0038199"/>
      <pos A="0.348656" C="0.271866" G="0.00325075" T="0.376229"/>
      <pos A="0.426128" C="0.0909592" G="0.0635473" T="0.419365"/>
      <pos A="0.034203" C="0.00713532" G="0.955312" T="0.00334826"/>
      <pos A="0.204856" C="0.016395" G="0.770249" T="0.0085005"/>
      <pos A="0.00183681" C="0.001401" G="0.992487" T="0.00427463"/>
    </motif>
    <motif db="0" id="11" length="14" evalue="1.0e+000">
      <pos A="0.0626308" C="0.248858" G="0.221201" T="0.467309"/>
      <pos A="0.468366" C="0.00687363" G="0.188468" T="0.336293"/>
      <pos A="0.104017" C="0.323249" G="0.193134" T="0.379599"/>
      <pos A="0.352406" C="0.0771711" G="0.364188" T="0.206234"/>
      <pos A="0.075598" C="0.47792" G="0.314244" T="0.132239"/>
      <pos A="0.467116" C="0.0282697" G="0.136712" T="0.367901"/>
      <pos A="0.165973" C="0.0866229" G="0.361237" T="0.386167"/>
      <pos A="0.0436677" C="0.013791" G="0.118346" T="0.824195"/>
      <pos A="0.00172338" C="0.00988458" G="0.00107363" T="0.987318"/>
      <pos A="0.0447662" C="0.00427761" G="0.0137711" T="0.937185"/>
      <pos A="0.00762288" C="0.965532" G="0.00982786" T="0.0170169"/>
      <pos A="0.329596" C="0.0214378" G="0.0341662" T="0.6148"/>
      <pos A="0.00346567" C="0.907744" G="0.0812975" T="0.00749154"/>
      <pos A="0.985202" C="0.0026806" G="0.0065005" T="0.00561691"/>
    </motif>
    <motif db="0" id="12" length="14" evalue="1.0e+000">
      <pos A="0.0504955" C="0.0923035" G="0.0016199" T="0.85558"/>
      <pos A="0.262398" C="0.0963174" G="0.567071" T="0.0742139"/>
      <pos A="0.00426269" C="0.0162428" G="0.976586" T="0.00290945"/>
      <pos A="0.238666" C="0.0640617" G="0.68546" T="0.0118129"/>
      <pos A="0.973827" C="0.0198627" G="0.00188955" T="0.00442089"/>
      <pos A="0.141545" C="0.0520915" G="0.0027602" T="0.803604"/>
      <pos A="0.44715" C="0.0245274" G="0.25167" T="0.276652"/>
      <pos A="0.439722" C="0.0905403" G="0.308284" T="0.161454"/>
      <pos A="0.202301" C="0.548226" G="0.120974" T="0.128499"/>
      <pos A="0.115199" C="0.251021" G="0.0996706" T="0.534109"/>
      <pos A="0.0342915" C="0.00650647" G="0.945403" T="0.0138"/>
      <pos A="0.00546667" C="0.0168498" G="0.972851" T="0.00483283"/>
      <pos A="0.598027" C="0.201939" G="0.130709" T="0.0693254"/>
      <pos A="0.631489" C="0.0802448" G="0.199256" T="0.0890119"/>
    </motif>
    <motif db="0" id="13" length="14" evalue="1.0e+000">
      <pos A="0.0231831" C="0.11734" G="0.0322876" T="0.827189"/>
      <pos A="0.0263214" C="0.0584567" G="0.0019204" T="0.913301"/>
      <pos A="0.00423383" C="0.990444" G="0.00360398" T="0.00171841"/>
      <pos A="0.139145" C="0.580816" G="0.00452139" T="0.275517"/>
      <pos A="0.00192139" C="0.99426" G="0.00127264" T="0.00254627"/>
      <pos A="0.988884" C="0.00254726" G="0.00566965" T="0.0028995"/>
      <pos A="0.00165473" C="0.911788" G="0.0523174" T="0.0342408"/>
      <pos A="0.398631" C="0.00513333" G="0.593064" T="0.00317214"/>
      <pos A="0.0628975" C="0.158639" G="0.664181" T="0.114283"/>
      <pos A="0.3314" C="0.139431" G="0.288183" T="0.240986"/>
      <pos A="0.345208" C="0.296725" G="0.275013" T="0.0830537"/>
      <pos A="0.448937" C="0.189038" G="0.147078" T="0.214948"/>
      <pos A="0.328348" C="0.118466" G="0.280556" T="0.27263"/>
      <pos A="0.317226" C="0.326156" G="0.113288" T="0.243331"/>
    </motif>
    <motif db="0" id="14" length="14" evalue="1.0e+000">
      <pos A="0.00550945" C="0.0525254" G="0.0111075" T="0.930858"/>
      <pos A="0.0849622" C="0.537807" G="0.354501" T="0.0227303"/>
      <pos A="0.0626557" C="0.0197801" G="0.0361682" T="0.881396"/>
      <pos A="0.00156418" C="0.994446" G="0.0010199" T="0.00297015"/>
      <pos A="0.00153333" C="0.994989" G="0.00116617" T="0.00231244"/>
      <pos A="0.382936" C="0.1841" G="0.0335841" T="0.399379"/>
      <pos A="0.292511" C="0.0276567" G="0.568545" T="0.111287"/>
      <pos A="0.157456" C="0.193798" G="0.25635" T="0.392396"/>
      <pos A="0.815875" C="0.0572726" G="0.0696129" T="0.0572398"/>
      <pos A="0.00563582" C="0.0212169" G="0.055" T="0.918146"/>
      <pos A="0.0359214" C="0.671098" G="0.0849562" T="0.208024"/>
      <pos A="0.416956" C="0.0318697" G="0.440728" T="0.110446"/>
      <pos A="0.0639662" C="0.040797" G="0.156181" T="0.739057"/>
      <pos A="0.0888637" C="0.716764" G="0.121875" T="0.0724975"/>
    </motif>
    <motif db="0" id="15" length="14" evalue="1.0e+000">
      <pos A="0.0673114" C="0.0199363" G="0.902801" T="0.00995025"/>
      <pos A="0.00873134" C="0.0010995" G="0.988462" T="0.00170647"/>
      <pos A="0.965156" C="0.00182886" G="0.0307114" T="0.00230249"/>
      <pos A="0.192213" C="0.202161" G="0.0184179" T="0.587208"/>
      <pos A="0.109311" C="0.00293035" G="0.0298896" T="0.857869"/>
      <pos A="0.908751" C="0.0577662" G="0.00975124" T="0.0237313"/>
      <pos A="0.145877" C="0.567957" G="0.0764488" T="0.209717"/>
      <pos A="0.545135" C="0.0203284" G="0.140745" T="0.29379"/>
      <pos A="0.268502" C="0.0116746" G="0.542347" T="0.177475"/>
      <pos A="0.021195" C="0.148615" G="0.33495" T="0.49524"/>
      <pos A="0.10797" C="0.491781" G="0.322305" T="0.0779433"/>
      <pos A="0.197076" C="0.564146" G="0.129958" T="0.108819"/>
      <pos A="0.331755" C="0.467201" G="0.0254129" T="0.175631"/>
      <pos A="0.567998" C="0.127842" G="0.177011" T="0.127149"/>
    </motif>
    <motif db="0" id="16" length="14" evalue="1.0e+000">
      <pos A="0.172411" C="0.212184" G="0.102496" T="0.512908"/>
      <pos A="0.0859443" C="0.00568159" G="0.694855" T="0.213519"/>
      <pos A="0.829685" C="0.0109781" G="0.152416" T="0.00692139"/>
      <pos A="0.00229353" C="0.00804478" G="0.00126368" T="0.988398"/>
      <pos A="0.0041204" C="0.943821" G="0.00304975" T="0.049009"/>
      <pos A="0.00352637" C="0.910345" G="0.0547572" T="0.0313701"/>
      <pos A="0.533888" C="0.0734547" G="0.152253" T="0.240405"/>
      <pos A="0.173669" C="0.105484" G="0.148251" T="0.572597"/>
      <pos A="0.0855423" C="0.607449" G="0.243379" T="0.0636298"/>
      <pos A="0.00604577" C="0.07661" G="0.0322915" T="0.885053"/>
      <pos A="0.494924" C="0.339325" G="0.14306" T="0.0226896"/>
      <pos A="0.041808" C="0.388192" G="0.249552" T="0.320448"/>
      <pos A="0.205854" C="0.546993" G="0.0213871" T="0.225766"/>
      <pos A="0.237311" C="0.160659" G="0.137907" T="0.464122"/>
    </motif>
    <motif db="0" id="2" length="14" evalue="1.0e+000">
      <pos A="0.515096" C="0.0452259" G="0.0216119" T="0.418067"/>
      <pos A="0.537067" C="0.191928" G="0.107743" T="0.163262"/>
      <pos A="0.160102" C="0.161244" G="0.242211" T="0.436444"/>
      <pos A="0.00934925" C="0.0049393" G="0.37674" T="0.608971"/>
      <pos A="0.00665871" C="0.00429353" G="0.00326965" T="0.985778"/>
      <pos A="0.00673632" C="0.00123085" G="0.00271542" T="0.989317"/>
      <pos A="0.0411055" C="0.946655" G="0.00116717" T="0.0110716"/>
      <pos A="0.473791" C="0.281108" G="0.0845622" T="0.160538"/>
      <pos A="0.00612139" C="0.965832" G="0.0228975" T="0.00514925"/>
      <pos A="0.926599" C="0.00237214" G="0.0556985" T="0.0153294"/>
      <pos A="0.0486736" C="0.765769" G="0.0913801" T="0.0941771"/>
      <pos A="0.15064" C="0.250409" G="0.596264" T="0.00268856"/>
      <pos A="0.20977" C="0.607471" G="0.163188" T="0.0195701"/>
      <pos A="0.158376" C="0.436313" G="0.0957323" T="0.309578"/>
    </motif>
    <motif db="0" id="3" length="14" evalue="1.0e+000">
      <pos A="0.0408527" C="0.780536" G="0.0361851" T="0.142426"/>
      <pos A="0.150199" C="0.242925" G="0.424624" T="0.182253"/>
      <pos A="0.933709" C="0.023797" G="0.0333463" T="0.00914726"/>
      <pos A="0.00321691" C="0.0161055" G="0.0633572" T="0.91732"/>
      <pos A="0.218063" C="0.744568" G="0.0285493" T="0.0088189"/>
      <pos A="0.19979" C="0.757643" G="0.0073602" T="0.035207"/>
      <pos A="0.0145711" C="0.022006" G="0.050001" T="0.913422"/>
      <pos A="0.0488587" C="0.0615901" G="0.498702" T="0.39085"/>
      <pos A="0.326121" C="0.0625502" G="0.604372" T="0.00695622"/>
      <pos A="0.152542" C="0.0300129" G="0.107341" T="0.710103"/>
      <pos A="0.0885095" C="0.773321" G="0.0494567" T="0.0887134"/>
      <pos A="0.247654" C="0.264867" G="0.325247" T="0.162233"/>
      <pos A="0.978475" C="0.0126289" G="0.00159702" T="0.00729851"/>
      <pos A="0.305186" C="0.0803005" G="0.136922" T="0.477591"/>
    </motif>
    <motif db="0" id="4" length="14" evalue="1.0e+000">
      <pos A="0.215383" C="0.421191" G="0.260896" T="0.10253"/>
      <pos A="0.209428" C="0.426737" G="0.224167" T="0.139668"/>
      <pos A="0.263687" C="0.155947" G="0.541454" T="0.0389114"/>
      <pos A="0.0327851" C="0.420257" G="0.089001" T="0.457957"/>
      <pos A="0.71065" C="0.0479711" G="0.106047" T="0.135332"/>
      <pos A="0.55702" C="0.0211164" G="0.0290169" T="0.392847"/>
      <pos A="0.0178746" C="0.0758657" G="0.00482886" T="0.901431"/>
      <pos A="0.116356" C="0.00325771" G="0.876284" T="0.00410249"/>
      <pos A="0.0363413" C="0.00587761" G="0.1247" T="0.833081"/>
      <pos A="0.0145413" C="0.874047" G="0.00430448" T="0.107107"/>
      <pos A="0.00362089" C="0.981518" G="0.00159702" T="0.0132637"/>
      <pos A="0.9493" C="0.0396279" G="0.00318508" T="0.00788657"/>
      <pos A="0.349845" C="0.180109" G="0.433004" T="0.0370428"/>
      <pos A="0.0556527" C="0.112636" G="0.630461" T="0.201252"/>
    </motif>
    <motif db="0" id="5" length="14" evalue="1.0e+000">
      <pos A="0.359117" C="0.0226667" G="0.195674" T="0.422542"/>
      <pos A="0.0287403" C="0.764792" G="0.0283393" T="0.178128"/>
      <pos A="0.487094" C="0.00344677" G="0.0626637" T="0.446795"/>
      <pos A="0.0048408" C="0.990253" G="0.00188955" T="0.00301691"/>
      <pos A="0.80774" C="0.128383" G="0.0352159" T="0.0286617"/>
      <pos A="0.00479303" C="0.755564" G="0.164902" T="0.0747413"/>
      <pos A="0.698129" C="0.269128" G="0.0122637" T="0.0204786"/>
      <pos A="0.0899244" C="0.555357" G="0.0167473" T="0.337971"/>
      <pos A="0.016596" C="0.00396219" G="0.97479" T="0.00465174"/>
      <pos A="0.0597443" C="0.38043" G="0.0949015" T="0.464924"/>
      <pos A="0.156034" C="0.0567851" G="0.481917" T="0.305263"/>
      <pos A="0.095995" C="0.0477254" G="0.685249" T="0.171031"/>
      <pos A="0.168864" C="0.303733" G="0.0727771" T="0.454627"/>
      <pos A="0.0158219" C="0.0194836" G="0.212287" T="0.752408"/>
    </motif>
    <motif db="0" id="6" length="14" evalue="1.0e+000">
      <pos A="0.487306" C="0.111424" G="0.320655" T="0.0806139"/>
      <pos A="0.196737" C="0.479339" G="0.106638" T="0.217286"/>
      <pos A="0.114797" C="0.287094" G="0.288959" T="0.30915"/>
      <pos A="0.491988" C="0.247038" G="0.102722" T="0.158252"/>
      <pos A="0.49485" C="0.294888" G="0.161342" T="0.0489204"/>
      <pos A="0.105065" C="0.0109831" G="0.113083" T="0.77087"/>
      <pos A="0.135949" C="0.454088" G="0.303401" T="0.106563"/>
      <pos A="0.775161" C="0.0917811" G="0.0474448" T="0.0856129"/>
      <pos A="0.00218408" C="0.00712836" G="0.003401" T="0.987287"/>
      <pos A="0.00504776" C="0.00183483" G="0.991288" T="0.00182985"/>
      <pos A="0.0018806" C="0.00138607" G="0.990913" T="0.0058199"/>
      <pos A="0.980617" C="0.0111294" G="0.0014" T="0.00685473"/>
      <pos A="0.586265" C="0.146769" G="0.0317204" T="0.235246"/>
      <pos A="0.0888557" C="0.124787" G="0.256429" T="0.529927"/>
    </motif>
    <motif db="0" id="7" length="14" evalue="1.0e+000">
      <pos A="0.506462" C="0.0797453" G="0.146228" T="0.267565"/>
      <pos A="0.0505851" C="0.0207124" G="0.0239831" T="0.904719"/>
      <pos A="0.114511" C="0.0166577" G="0.797925" T="0.0709055"/>
      <pos A="0.00311244" C="0.00269751" G="0.99251" T="0.0016796"/>
      <pos A="0.916426" C="0.0093811" G="0.022595" T="0.051598"/>
      <pos A="0.465793" C="0.0238945" G="0.325017" T="0.185297"/>
      <pos A="0.166017" C="0.033006" G="0.313682" T="0.487297"/>
      <pos A="0.143226" C="0.00686368" G="0.717735" T="0.132175"/>
      <pos A="0.0145512" C="0.613878" G="0.300643" T="0.0709284"/>
      <pos A="0.768015" C="0.150222" G="0.00716916" T="0.074594"/>
      <pos A="0.233086" C="0.0406726" G="0.342304" T="0.383936"/>
      <pos A="0.208835" C="0.0120667" G="0.0127085" T="0.76639"/>
      <pos A="0.202535" C="0.00152637" G="0.740196" T="0.0557423"/>
      <pos A="0.0230647" C="0.00396518" G="0.8261" T="0.146871"/>
    </motif>
    <motif db="0" id="8" length="14" evalue="1.0e+000">
      <pos A="0.290496" C="0.285409" G="0.21869" T="0.205407"/>
      <pos A="0.182443" C="0.282535" G="0.239338" T="0.295684"/>
      <pos A="0.209568" C="0.483617" G="0.10442" T="0.202394"/>
      <pos A="0.777255" C="0.00846667" G="0.207035" T="0.00724378"/>
      <pos A="0.0131881" C="0.632906" G="0.281754" T="0.0721512"/>
      <pos A="0.00190149" C="0.00105274" G="0.00117115" T="0.995876"/>
      <pos A="0.00714826" C="0.00139005" G="0.00148259" T="0.989978"/>
      <pos A="0.00263482" C="0.610781" G="0.00535522" T="0.381229"/>
      <pos A="0.00194826" C="0.97449" G="0.0014398" T="0.0221214"/>
      <pos A="0.314861" C="0.0962478" G="0.2581" T="0.330791"/>
      <pos A="0.0178607" C="0.581997" G="0.292715" T="0.107427"/>
      <pos A="0.0320229" C="0.00874428" G="0.00319503" T="0.956038"/>
      <pos A="0.0326577" C="0.0576905" G="0.0102706" T="0.899381"/>
      <pos A="0.0254647" C="0.352277" G="0.0251204" T="0.597138"/>
    </motif>
    <motif db="0" id="9" length="14" evalue="1.0e+000">
      <pos A="0.364575" C="0.152258" G="0.140812" T="0.342355"/>
      <pos A="0.309581" C="0.24887" G="0.129923" T="0.311626"/>
      <pos A="0.467092" C="0.149916" G="0.155646" T="0.227346"/>
      <pos A="0.394952" C="0.0386766" G="0.440395" T="0.125976"/>
      <pos A="0.538498" C="0.0653323" G="0.0273413" T="0.368828"/>
      <pos A="0.966807" C="0.00123284" G="0.0111821" T="0.0207781"/>
      <pos A="0.99439" C="0.0019592" G="0.0012607" T="0.00239005"/>
      <pos A="0.021001" C="0.976041" G="0.00114129" T="0.00181691"/>
      <pos A="0.00492537" C="0.975736" G="0.00693234" T="0.012407"/>
      <pos A="0.499205" C="0.00444677" G="0.484265" T="0.0120836"/>
      <pos A="0.176932" C="0.813461" G="0.00718209" T="0.00242388"/>
      <pos A="0.875192" C="0.00900199" G="0.0187144" T="0.0970905"/>
      <pos A="0.532946" C="0.132443" G="0.263738" T="0.0708726"/>
      <pos A="0.296699" C="0.3247" G="0.216301" T="0.1623"/>
    </motif>
  </queries>
  <targets>
    <motif db="0" id="AIRE_HUMAN.H11MO.0.C" length="18" nsites="41" evalue="1.0e+000"
        url="http://hocomoco.autosome.ru/motif/AIRE_HUMAN.H11MO.0.C">
      <pos A="0.397489" C="0.261214" G="0.125182" T="0.216114"/>
      <pos A="0.182106" C="0.181862" G="0.136518" T="0.499513"/>
      <pos A="0.136762" C="0.136518" G="0.204534" T="0.522185"/>
      <pos A="0.0460739" C="0.000486619" G="0.884694" T="0.0687459"/>
      <pos A="0.000729926" C="0.000486619" G="0.816678" T="0.182106"/>
      <pos A="0.318138" C="0.0458306" G="0.0231586" T="0.612873"/>
      <pos A="0.386154" C="0.0911745" G="0.0231586" T="0.499513"/>
      <pos A="0.363482" C="0.136518" G="0.136518" T="0.363482"/>
      <pos A="0.34081" C="0.0685025" G="0.136518" T="0.454169"/>
      <pos A="0.522185" C="0.0911745" G="0.136518" T="0.250122"/>
      <pos A="0.386154" C="0.0458306" G="0.0685025" T="0.499513"/>
      <pos A="0.22745" C="0.136518" G="0.0685025" T="0.567529"/>
      <pos A="0.000729926" C="0.0231586" G="0.884694" T="0.0914178"/>
      <pos A="0.000729926" C="0.000486619" G="0.975382" T="0.0234019"/>
      <pos A="0.22745" C="0.0911745" G="0.249878" T="0.431497"/>
      <pos A="0.0687459" C="0.181862" G="0.181862" T="0.567529"/>
      <pos A="0.454169" C="0.0231586" G="0.15919" T="0.363482"/>
      <pos A="0.403157" C="0.266882" G="0.108179" T="0.221782"/>
    </motif>
    <motif db="0" id="ATF4_HUMAN.H11MO.0.A" length="12" nsites="500" evalue="1.0e+000"
        url="http://hocomoco.autosome.ru/motif/ATF4_HUMAN.H11MO.0.A">
      <pos A="0.39798" C="0.0640272" G="0.381964" T="0.156029"/>
      <pos A="0.236013" C="0.186003" G="0.393961" T="0.184023"/>
      <pos A="0.533953" C="0.329974" G="0.136013" T="5.99879e-05"/>
      <pos A="0.00205959" C="0.00203959" G="3.99921e-05" T="0.995861"/>
      <pos A="5.99879e-05" C="0.00603879" G="0.977844" T="0.0160568"/>
      <pos A="0.979864" C="0.00603879" G="0.010038" T="0.00405919"/>
      <pos A="5.99879e-05" C="0.0520296" G="0.00603879" T="0.941872"/>
      <pos A="5.99879e-05" C="0.00603879" G="0.993841" T="5.99879e-05"/>
      <pos A="0.10204" C="0.80188" G="0.00203959" T="0.0940412"/>
      <pos A="0.993861" C="0.00603879" G="3.99921e-05" T="5.99879e-05"/>
      <pos A="0.99786" C="3.99921e-05" G="0.00203959" T="5.99879e-05"/>
      <pos A="0.0160568" C="0.291982" G="0.130014" T="0.561948"/>
    </motif>
    <motif db="0" id="BATF3_HUMAN.H11MO.0.B" length="17" nsites="500" evalue="1.0e+000"
        url="http://hocomoco.autosome.ru/motif/BATF3_HUMAN.H11MO.0.B">
      <pos A="0.172026" C="0.353969" G="0.205999" T="0.268006"/>
      <pos A="0.483963" C="0.0560288" G="0.243991" T="0.216017"/>
      <pos A="0.030054" C="0.389962" G="0.50194" T="0.0780444"/>
      <pos A="0.030054" C="0.0160368" G="0.0140372" T="0.939872"/>
      <pos A="0.0460508" C="0.0640272" G="0.00803839" T="0.881884"/>
      <pos A="0.0420516" C="0.160008" G="0.0420316" T="0.755909"/>
      <pos A="0.0180564" C="0.855869" G="0.020036" T="0.106039"/>
      <pos A="0.50196" C="0.178004" G="0.120016" T="0.20002"/>
      <pos A="0.210018" C="0.182004" G="0.217996" T="0.389982"/>
      <pos A="0.230014" C="0.0420316" G="0.0640272" T="0.663927"/>
      <pos A="0.481964" C="0.198" G="0.0560288" T="0.264007"/>
      <pos A="0.00805839" C="3.99921e-05" G="0.010038" T="0.981864"/>
      <pos A="0.0120576" C="0.0240352" G="0.809878" T="0.154029"/>
      <pos A="0.863887" C="0.00603879" G="0.0420316" T="0.0880424"/>
      <pos A="0.10004" C="0.461948" G="0.317976" T="0.120036"/>
      <pos A="0.25201" C="0.120016" G="0.146011" T="0.481964"/>
      <pos A="0.242012" C="0.385963" G="0.186003" T="0.186023"/>
    </motif>
    <motif db="0" id="BC11A_HUMAN.H11MO.0.A" length="17" nsites="500" evalue="1.0e+000"
        url="http://hocomoco.autosome.ru/motif/BC11A_HUMAN.H11MO.0.A">
      <pos A="0.37574" C="0.184615" G="0.286185" T="0.153461"/>
      <pos A="0.55059" C="0.0994605" G="0.224084" T="0.125866"/>
      <pos A="0.500174" C="0.142353" G="0.230704" T="0.126769"/>
      <pos A="0.589992" C="0.0166064" G="0.226041" T="0.167361"/>
      <pos A="0.187445" C="0.160786" G="0.580407" T="0.071362"/>
      <pos A="0.664521" C="0.0145716" G="0.269367" T="0.051541"/>
      <pos A="0.104047" C="0.0144784" G="0.828541" T="0.0529339"/>
      <pos A="0.200427" C="0.0327617" G="0.758536" T="0.00827493"/>
      <pos A="0.880108" C="0.0431153" G="0.0485875" T="0.0281895"/>
      <pos A="0.867874" C="0.00582965" G="0.0555342" T="0.0707624"/>
      <pos A="0.248409" C="0.226037" G="0.502131" T="0.0234239"/>
      <pos A="0.150168" C="0.154982" G="0.0315485" T="0.663302"/>
      <pos A="0.117842" C="0.0724823" G="0.760179" T="0.0494965"/>
      <pos A="0.658759" C="0.064403" G="0.250653" T="0.0261848"/>
      <pos A="0.458795" C="0.143443" G="0.310156" T="0.0876061"/>
      <pos A="0.622712" C="0.078835" G="0.157284" T="0.141169"/>
      <pos A="0.358995" C="0.20469" G="0.318066" T="0.118248"/>
    </motif>
    <motif db="0" id="BRAC_HUMAN.H11MO.0.A" length="20" nsites="500" evalue="1.0e+000"
        url="http://hocomoco.autosome.ru/motif/BRAC_HUMAN.H11MO.0.A">
      <pos A="0.120036" C="0.25199" G="0.146011" T="0.481964"/>
      <pos A="0.0780444" C="0.202" G="0.106019" T="0.613937"/>
      <pos A="0.335993" C="0.311978" G="0.223995" T="0.128034"/>
      <pos A="0.333993" C="0.164007" G="0.379964" T="0.122036"/>
      <pos A="0.138032" C="0.673905" G="0.128014" T="0.060048"/>
      <pos A="0.669926" C="0.0720256" G="0.162008" T="0.0960408"/>
      <pos A="0.19802" C="0.174005" G="0.407958" T="0.220016"/>
      <pos A="0.182024" C="0.25199" G="0.40196" T="0.164027"/>
      <pos A="0.244011" C="0.166007" G="0.339972" T="0.25001"/>
      <pos A="0.469966" C="0.190002" G="0.229994" T="0.110038"/>
      <pos A="0.343991" C="0.0520296" G="0.437952" T="0.166027"/>
      <pos A="0.060048" C="0.128014" G="0.74789" T="0.0640472"/>
      <pos A="0.0380524" C="0.0160368" G="0.00403919" T="0.941872"/>
      <pos A="0.00205959" C="0.0140372" G="0.969846" T="0.0140572"/>
      <pos A="0.224015" C="0.0520296" G="0.0440312" T="0.679924"/>
      <pos A="0.0320536" C="0.15201" G="0.631914" T="0.184023"/>
      <pos A="0.905879" C="0.020036" G="0.0620276" T="0.0120576"/>
      <pos A="0.659928" C="0.0580284" G="0.221996" T="0.060048"/>
      <pos A="0.34999" C="0.0880224" G="0.261988" T="0.3"/>
      <pos A="0.20002" C="0.136013" G="0.198" T="0.465967"/>
    </motif>
    <motif db="0" id="CEBPG_HUMAN.H11MO.0.B" length="12" nsites="500" evalue="1.0e+000"
        url="http://hocomoco.autosome.ru/motif/CEBPG_HUMAN.H11MO.0.B">
      <pos A="0.561948" C="0.124015" G="0.287982" T="0.0260548"/>
      <pos A="5.99879e-05" C="3.99921e-05" G="3.99921e-05" T="0.99986"/>
      <pos A="0.00205959" C="3.99921e-05" G="0.040032" T="0.957868"/>
      <pos A="0.176025" C="0.00203959" G="0.687902" T="0.134033"/>
      <pos A="0.00205959" C="0.995841" G="0.00203959" T="5.99879e-05"/>
      <pos A="0.867886" C="0.0420316" G="0.0740252" T="0.0160568"/>
      <pos A="0.0160568" C="0.0320336" G="0.0140372" T="0.937872"/>
      <pos A="0.0560488" C="0.923855" G="0.00803839" T="0.0120576"/>
      <pos A="0.991862" C="3.99921e-05" G="0.00603879" T="0.00205959"/>
      <pos A="0.0160568" C="0.136013" G="0.39796" T="0.44997"/>
      <pos A="0.256009" C="0.39796" G="0.132014" T="0.214017"/>
      <pos A="0.196021" C="0.363967" G="0.0940212" T="0.345991"/>
    </motif>
    <motif db="0" id="CLOCK_HUMAN.H11MO.0.C" length="14" nsites="252" evalue="1.0e+000"
        url="http://hocomoco.autosome.ru/motif/CLOCK_HUMAN.H11MO.0.C">
      <pos A="0.158786" C="0.599048" G="0.17858" T="0.0635859"/>
      <pos A="0.424554" C="0.115113" G="0.19048" T="0.269853"/>
      <pos A="0.20242" C="0.146846" G="0.511781" T="0.138953"/>
      <pos A="0.337287" C="0.32138" G="0.16668" T="0.174653"/>
      <pos A="0.0953193" C="0.848949" G="0.0437128" T="0.012019"/>
      <pos A="0.809322" C="0.0635462" G="0.0437128" T="0.0834193"/>
      <pos A="0.15482" C="0.606981" G="0.127013" T="0.111186"/>
      <pos A="0.253987" C="0.0556129" G="0.642681" T="0.0477192"/>
      <pos A="0.0953193" C="0.11908" G="0.0437128" T="0.741888"/>
      <pos A="0.087386" C="0.0238794" G="0.860849" T="0.0278858"/>
      <pos A="0.400754" C="0.313447" G="0.17858" T="0.107219"/>
      <pos A="0.36902" C="0.242047" G="0.281714" T="0.107219"/>
      <pos A="0.222253" C="0.388814" G="0.289647" T="0.099286"/>
      <pos A="0.491987" C="0.29758" G="0.0238794" T="0.186553"/>
    </motif>
    <motif db="0" id="COE1_HUMAN.H11MO.0.A" length="15" nsites="500" evalue="1.0e+000"
        url="http://hocomoco.autosome.ru/motif/COE1_HUMAN.H11MO.0.A">
      <pos A="0.417976" C="0.202" G="0.2" T="0.180024"/>
      <pos A="0.419976" C="0.090022" G="0.271986" T="0.218016"/>
      <pos A="0.118036" C="0.255989" G="0.413957" T="0.212018"/>
      <pos A="0.0580484" C="0.202" G="0.0240352" T="0.715917"/>
      <pos A="0.00205959" C="0.989842" G="0.00203959" T="0.00605879"/>
      <pos A="0.0140572" C="0.813877" G="3.99921e-05" T="0.172026"/>
      <pos A="0.00605879" C="0.945851" G="0.00203959" T="0.0460508"/>
      <pos A="0.25001" C="0.623915" G="0.040032" T="0.0860428"/>
      <pos A="0.673925" C="0.0140372" G="0.0120376" T="0.3"/>
      <pos A="0.0180564" C="3.99921e-05" G="0.981844" T="5.99879e-05"/>
      <pos A="0.24801" C="0.00203959" G="0.723895" T="0.0260548"/>
      <pos A="0.00605879" C="0.00403919" G="0.989842" T="5.99879e-05"/>
      <pos A="0.657928" C="0.0460308" G="0.255989" T="0.040052"/>
      <pos A="0.220016" C="0.433953" G="0.253989" T="0.0920416"/>
      <pos A="0.212018" C="0.35197" G="0.0920216" T="0.343991"/>
    </motif>
    <motif db="0" id="E2F1_HUMAN.H11MO.0.A" length="14" nsites="500" evalue="1.0e+000"
        url="http://hocomoco.autosome.ru/motif/E2F1_HUMAN.H11MO.0.A">
      <pos A="0.327994" C="0.160008" G="0.377964" T="0.134033"/>
      <pos A="0.236013" C="0.2" G="0.45195" T="0.112038"/>
      <pos A="0.272006" C="0.209998" G="0.289982" T="0.228014"/>
      <pos A="0.190022" C="0.10202" G="0.465947" T="0.242012"/>
      <pos A="0.0820436" C="0.2" G="0.703899" T="0.0140572"/>
      <pos A="0.0180564" C="0.00603879" G="0.965847" T="0.010058"/>
      <pos A="0.0560488" C="0.921856" G="0.00403919" T="0.0180564"/>
      <pos A="0.0160568" C="0.00803839" G="0.957848" T="0.0180564"/>
      <pos A="0.0220556" C="0.0820236" G="0.889862" T="0.00605879"/>
      <pos A="0.0680464" C="0.0340332" G="0.889862" T="0.00805839"/>
      <pos A="0.855889" C="0.020036" G="0.090022" T="0.0340532"/>
      <pos A="0.653929" C="0.0640272" G="0.271986" T="0.010058"/>
      <pos A="0.39998" C="0.140012" G="0.365967" T="0.0940412"/>
      <pos A="0.272006" C="0.164007" G="0.395961" T="0.168026"/>
    </motif>
    <motif db="0" id="E2F6_HUMAN.H11MO.0.A" length="13" nsites="500" evalue="1.0e+000"
        url="http://hocomoco.autosome.ru/motif/E2F6_HUMAN.H11MO.0.A">
      <pos A="0.337992" C="0.14801" G="0.341972" T="0.172026"/>
      <pos A="0.262008" C="0.0340332" G="0.555929" T="0.14803"/>
      <pos A="0.154029" C="0.126015" G="0.6999" T="0.020056"/>
      <pos A="0.010058" C="0.0160368" G="0.963847" T="0.010058"/>
      <pos A="0.214017" C="0.707898" G="0.0120376" T="0.0660468"/>
      <pos A="0.040052" C="0.0180364" G="0.893861" T="0.0480504"/>
      <pos A="0.0240552" C="0.0480304" G="0.895861" T="0.0320536"/>
      <pos A="0.0720456" C="0.0440312" G="0.871866" T="0.0120576"/>
      <pos A="0.941872" C="0.0320336" G="0.0140372" T="0.0120576"/>
      <pos A="0.511958" C="0.0360328" G="0.435953" T="0.0160568"/>
      <pos A="0.383983" C="0.108018" G="0.437952" T="0.070046"/>
      <pos A="0.278004" C="0.217996" G="0.377964" T="0.126035"/>
      <pos A="0.276005" C="0.162008" G="0.425955" T="0.136033"/>
    </motif>
    <motif db="0" id="EHF_HUMAN.H11MO.0.B" length="15" nsites="500" evalue="1.0e+000"
        url="http://hocomoco.autosome.ru/motif/EHF_HUMAN.H11MO.0.B">
      <pos A="0.25001" C="0.207998" G="0.383963" T="0.158028"/>
      <pos A="0.445971" C="0.156009" G="0.166007" T="0.232014"/>
      <pos A="0.843891" C="0.00603879" G="0.00803839" T="0.142032"/>
      <pos A="0.142032" C="0.44995" G="0.192002" T="0.216017"/>
      <pos A="0.194021" C="0.511938" G="0.293981" T="5.99879e-05"/>
      <pos A="0.753909" C="0.227994" G="0.0180364" T="5.99879e-05"/>
      <pos A="5.99879e-05" C="3.99921e-05" G="0.99984" T="5.99879e-05"/>
      <pos A="0.00205959" C="3.99921e-05" G="0.99784" T="5.99879e-05"/>
      <pos A="0.99786" C="3.99921e-05" G="0.00203959" T="5.99879e-05"/>
      <pos A="0.99786" C="3.99921e-05" G="3.99921e-05" T="0.00205959"/>
      <pos A="0.226015" C="0.00803839" G="0.765887" T="5.99879e-05"/>
      <pos A="0.0320536" C="0.184003" G="0.0420316" T="0.741912"/>
      <pos A="0.270006" C="0.10202" G="0.405959" T="0.222016"/>
      <pos A="0.25001" C="0.245991" G="0.407958" T="0.0960408"/>
      <pos A="0.168026" C="0.359968" G="0.353969" T="0.118036"/>
    </motif>
    <motif db="0" id="ELF1_HUMAN.H11MO.0.A" length="14" nsites="500" evalue="1.0e+000"
        url="http://hocomoco.autosome.ru/motif/ELF1_HUMAN.H11MO.0.A">
      <pos A="0.25001" C="0.25199" G="0.40196" T="0.0960408"/>
      <pos A="0.457968" C="0.15201" G="0.267986" T="0.122036"/>
      <pos A="0.573945" C="0.0880224" G="0.128014" T="0.210018"/>
      <pos A="0.218016" C="0.461948" G="0.190002" T="0.130034"/>
      <pos A="0.10204" C="0.677904" G="0.207998" T="0.0120576"/>
      <pos A="0.3" C="0.673905" G="0.0160368" T="0.010058"/>
      <pos A="5.99879e-05" C="3.99921e-05" G="0.99984" T="5.99879e-05"/>
      <pos A="0.00605879" C="3.99921e-05" G="0.993841" T="5.99879e-05"/>
      <pos A="0.99786" C="3.99921e-05" G="3.99921e-05" T="0.00205959"/>
      <pos A="0.987862" C="3.99921e-05" G="0.00203959" T="0.010058"/>
      <pos A="0.116037" C="0.0320336" G="0.839872" T="0.0120576"/>
      <pos A="0.136033" C="0.164007" G="0.0440312" T="0.655929"/>
      <pos A="0.158028" C="0.156009" G="0.577924" T="0.108038"/>
      <pos A="0.126035" C="0.339972" G="0.461948" T="0.0720456"/>
    </motif>
    <motif db="0" id="ELF2_HUMAN.H11MO.0.C" length="13" nsites="500" evalue="1.0e+000"
        url="http://hocomoco.autosome.ru/motif/ELF2_HUMAN.H11MO.0.C">
      <pos A="0.391982" C="0.15201" G="0.317976" T="0.138032"/>
      <pos A="0.489962" C="0.10202" G="0.217996" T="0.190022"/>
      <pos A="0.311998" C="0.317976" G="0.29798" T="0.0720456"/>
      <pos A="0.0720456" C="0.615917" G="0.291982" T="0.020056"/>
      <pos A="0.232014" C="0.739892" G="0.0140372" T="0.0140572"/>
      <pos A="0.00805839" C="3.99921e-05" G="0.985843" T="0.00605879"/>
      <pos A="0.0120576" C="0.00803839" G="0.977844" T="0.00205959"/>
      <pos A="0.973865" C="0.010038" G="0.00803839" T="0.00805839"/>
      <pos A="0.979864" C="0.00203959" G="0.00803839" T="0.010058"/>
      <pos A="0.0860428" C="0.0140372" G="0.889862" T="0.010058"/>
      <pos A="0.130034" C="0.207998" G="0.104019" T="0.557948"/>
      <pos A="0.196021" C="0.142012" G="0.55193" T="0.110038"/>
      <pos A="0.313997" C="0.192002" G="0.433953" T="0.060048"/>
    </motif>
    <motif db="0" id="ELF3_HUMAN.H11MO.0.A" length="14" nsites="500" evalue="1.0e+000"
        url="http://hocomoco.autosome.ru/motif/ELF3_HUMAN.H11MO.0.A">
      <pos A="0.298" C="0.170006" G="0.389962" T="0.142032"/>
      <pos A="0.44797" C="0.15201" G="0.188002" T="0.212018"/>
      <pos A="0.869886" C="0.00603879" G="0.0280344" T="0.0960408"/>
      <pos A="0.146031" C="0.411958" G="0.233993" T="0.208018"/>
      <pos A="0.272006" C="0.385963" G="0.341972" T="5.99879e-05"/>
      <pos A="0.915877" C="0.0640272" G="0.0160368" T="0.00405919"/>
      <pos A="0.00205959" C="3.99921e-05" G="0.983843" T="0.0140572"/>
      <pos A="5.99879e-05" C="0.00603879" G="0.991842" T="0.00205959"/>
      <pos A="0.989862" C="3.99921e-05" G="0.010038" T="5.99879e-05"/>
      <pos A="0.977864" C="3.99921e-05" G="0.010038" T="0.0120576"/>
      <pos A="0.298" C="0.0180364" G="0.681904" T="0.00205959"/>
      <pos A="0.040052" C="0.14801" G="0.0520296" T="0.759908"/>
      <pos A="0.35199" C="0.0640272" G="0.39796" T="0.186023"/>
      <pos A="0.258008" C="0.203999" G="0.425955" T="0.112038"/>
    </motif>
    <motif db="0" id="ELF5_HUMAN.H11MO.0.A" length="15" nsites="500" evalue="1.0e+000"
        url="http://hocomoco.autosome.ru/motif/ELF5_HUMAN.H11MO.0.A">
      <pos A="0.254009" C="0.221996" G="0.405959" T="0.118036"/>
      <pos A="0.216017" C="0.202" G="0.491942" T="0.090042"/>
      <pos A="0.467966" C="0.168006" G="0.263987" T="0.10004"/>
      <pos A="0.7999" C="0.0220356" G="0.0740252" T="0.104039"/>
      <pos A="0.144031" C="0.307978" G="0.369966" T="0.178024"/>
      <pos A="0.184023" C="0.365967" G="0.443951" T="0.00605879"/>
      <pos A="0.683923" C="0.257988" G="0.05003" T="0.00805839"/>
      <pos A="5.99879e-05" C="3.99921e-05" G="0.99984" T="5.99879e-05"/>
      <pos A="0.00605879" C="0.00203959" G="0.991842" T="5.99879e-05"/>
      <pos A="0.991862" C="3.99921e-05" G="0.00603879" T="0.00205959"/>
      <pos A="0.981864" C="0.00603879" G="0.00603879" T="0.00605879"/>
      <pos A="0.15003" C="0.0180364" G="0.827874" T="0.00405919"/>
      <pos A="0.158028" C="0.154009" G="0.124015" T="0.563947"/>
      <pos A="0.258008" C="0.120016" G="0.475945" T="0.146031"/>
      <pos A="0.280004" C="0.219996" G="0.395961" T="0.104039"/>
    </motif>
    <motif db="0" id="ELK1_HUMAN.H11MO.0.B" length="11" nsites="500" evalue="1.0e+000"
        url="http://hocomoco.autosome.ru/motif/ELK1_HUMAN.H11MO.0.B">
      <pos A="0.503959" C="0.130014" G="0.261988" T="0.104039"/>
      <pos A="0.120036" C="0.783883" G="0.090022" T="0.00605879"/>
      <pos A="0.124035" C="0.839872" G="0.00203959" T="0.0340532"/>
      <pos A="0.00805839" C="0.00403919" G="0.985843" T="0.00205959"/>
      <pos A="0.00605879" C="0.00203959" G="0.991842" T="5.99879e-05"/>
      <pos A="0.99786" C="0.00203959" G="3.99921e-05" T="5.99879e-05"/>
      <pos A="0.985863" C="3.99921e-05" G="0.00403919" T="0.010058"/>
      <pos A="0.080044" C="0.030034" G="0.825875" T="0.0640472"/>
      <pos A="0.0280544" C="0.168006" G="0.0280344" T="0.775905"/>
      <pos A="0.116037" C="0.110018" G="0.643911" T="0.130034"/>
      <pos A="0.317996" C="0.253989" G="0.361968" T="0.0660468"/>
    </motif>
    <motif db="0" id="ELK4_HUMAN.H11MO.0.A" length="12" nsites="500" evalue="1.0e+000"
        url="http://hocomoco.autosome.ru/motif/ELK4_HUMAN.H11MO.0.A">
      <pos A="0.20202" C="0.259988" G="0.437952" T="0.10004"/>
      <pos A="0.367986" C="0.202" G="0.357968" T="0.0720456"/>
      <pos A="0.0580484" C="0.823875" G="0.108018" T="0.010058"/>
      <pos A="0.0480504" C="0.89786" G="3.99921e-05" T="0.0540492"/>
      <pos A="0.00205959" C="3.99921e-05" G="0.993841" T="0.00405919"/>
      <pos A="5.99879e-05" C="3.99921e-05" G="0.99784" T="0.00205959"/>
      <pos A="0.995861" C="3.99921e-05" G="3.99921e-05" T="0.00405919"/>
      <pos A="0.965867" C="3.99921e-05" G="3.99921e-05" T="0.0340532"/>
      <pos A="0.194021" C="0.0360328" G="0.727894" T="0.0420516"/>
      <pos A="0.0520496" C="0.259988" G="0.0480304" T="0.639932"/>
      <pos A="0.186023" C="0.106019" G="0.605919" T="0.10204"/>
      <pos A="0.238012" C="0.243991" G="0.439952" T="0.0780444"/>
    </motif>
    <motif db="0" id="ERG_HUMAN.H11MO.0.A" length="13" nsites="500" evalue="1.0e+000"
        url="http://hocomoco.autosome.ru/motif/ERG_HUMAN.H11MO.0.A">
      <pos A="0.337992" C="0.15201" G="0.359968" T="0.15003"/>
      <pos A="0.307998" C="0.156009" G="0.457948" T="0.0780444"/>
      <pos A="0.435973" C="0.0520296" G="0.455949" T="0.0560488"/>
      <pos A="0.10204" C="0.559928" G="0.333973" T="0.00405919"/>
      <pos A="0.865887" C="0.116017" G="0.0160368" T="0.00205959"/>
      <pos A="0.00405919" C="0.00403919" G="0.985843" T="0.00605879"/>
      <pos A="0.00605879" C="0.00403919" G="0.989842" T="5.99879e-05"/>
      <pos A="0.975865" C="0.010038" G="0.010038" T="0.00405919"/>
      <pos A="0.935873" C="0.00203959" G="0.0220356" T="0.040052"/>
      <pos A="0.204019" C="0.0160368" G="0.777884" T="0.00205959"/>
      <pos A="0.10204" C="0.309978" G="0.174005" T="0.413977"/>
      <pos A="0.224015" C="0.160008" G="0.513937" T="0.10204"/>
      <pos A="0.262008" C="0.134013" G="0.539932" T="0.0640472"/>
    </motif>
    <motif db="0" id="ETS1_HUMAN.H11MO.0.A" length="13" nsites="500" evalue="1.0e+000"
        url="http://hocomoco.autosome.ru/motif/ETS1_HUMAN.H11MO.0.A">
      <pos A="0.367986" C="0.178004" G="0.341972" T="0.112038"/>
      <pos A="0.260008" C="0.182004" G="0.471946" T="0.0860428"/>
      <pos A="0.479964" C="0.0680264" G="0.423955" T="0.0280544"/>
      <pos A="0.128034" C="0.637912" G="0.227994" T="0.00605879"/>
      <pos A="0.615937" C="0.34997" G="0.0340332" T="5.99879e-05"/>
      <pos A="0.00405919" C="3.99921e-05" G="0.993841" T="0.00205959"/>
      <pos A="0.0120576" C="0.00603879" G="0.979844" T="0.00205959"/>
      <pos A="0.991862" C="0.00603879" G="3.99921e-05" T="0.00205959"/>
      <pos A="0.827894" C="0.010038" G="0.00403919" T="0.158028"/>
      <pos A="0.184023" C="0.010038" G="0.805879" T="5.99879e-05"/>
      <pos A="0.0840432" C="0.188002" G="0.0580284" T="0.669926"/>
      <pos A="0.130034" C="0.112018" G="0.633913" T="0.124035"/>
      <pos A="0.138032" C="0.126015" G="0.627914" T="0.108038"/>
    </motif>
    <motif db="0" id="ETS2_HUMAN.H11MO.0.B" length="13" nsites="500" evalue="1.0e+000"
        url="http://hocomoco.autosome.ru/motif/ETS2_HUMAN.H11MO.0.B">
      <pos A="0.230014" C="0.140012" G="0.435953" T="0.194021"/>
      <pos A="0.317996" C="0.146011" G="0.345971" T="0.190022"/>
      <pos A="0.321996" C="0.279984" G="0.29798" T="0.10004"/>
      <pos A="0.473965" C="0.0760248" G="0.365967" T="0.0840432"/>
      <pos A="0.192022" C="0.00803839" G="0.75189" T="0.0480504"/>
      <pos A="0.00405919" C="0.010038" G="0.967846" T="0.0180564"/>
      <pos A="0.981864" C="0.0160368" G="3.99921e-05" T="0.00205959"/>
      <pos A="0.953869" C="0.0180364" G="0.0240352" T="0.00405919"/>
      <pos A="0.381984" C="0.0840232" G="0.519936" T="0.0140572"/>
      <pos A="0.391982" C="0.261988" G="0.198" T="0.14803"/>
      <pos A="0.421976" C="0.0480304" G="0.459948" T="0.070046"/>
      <pos A="0.329994" C="0.0860228" G="0.495941" T="0.0880424"/>
      <pos A="0.495961" C="0.10002" G="0.319976" T="0.0840432"/>
    </motif>
    <motif db="0" id="ETV1_HUMAN.H11MO.0.A" length="11" nsites="500" evalue="1.0e+000"
        url="http://hocomoco.autosome.ru/motif/ETV1_HUMAN.H11MO.0.A">
      <pos A="0.15003" C="0.243991" G="0.483943" T="0.122036"/>
      <pos A="0.329994" C="0.134013" G="0.405959" T="0.130034"/>
      <pos A="0.0420516" C="0.813877" G="0.144011" T="5.99879e-05"/>
      <pos A="0.216017" C="0.765887" G="0.00203959" T="0.0160568"/>
      <pos A="0.00405919" C="3.99921e-05" G="0.995841" T="5.99879e-05"/>
      <pos A="5.99879e-05" C="3.99921e-05" G="0.99984" T="5.99879e-05"/>
      <pos A="0.99786" C="3.99921e-05" G="0.00203959" T="5.99879e-05"/>
      <pos A="0.929874" C="0.00403919" G="3.99921e-05" T="0.0660468"/>
      <pos A="0.0760448" C="0.0360328" G="0.867866" T="0.020056"/>
      <pos A="0.0880424" C="0.303979" G="0.142012" T="0.465967"/>
      <pos A="0.194021" C="0.14801" G="0.525935" T="0.132034"/>
    </motif>
    <motif db="0" id="ETV2_HUMAN.H11MO.0.B" length="16" nsites="229" evalue="1.0e+000"
        url="http://hocomoco.autosome.ru/motif/ETV2_HUMAN.H11MO.0.B">
      <pos A="0.323134" C="0.174684" G="0.353645" T="0.148538"/>
      <pos A="0.301309" C="0.174684" G="0.436578" T="0.0874291"/>
      <pos A="0.580663" C="0.135399" G="0.205238" T="0.0786993"/>
      <pos A="0.528285" C="0.061196" G="0.384199" T="0.0263204"/>
      <pos A="0.563204" C="0.0393715" G="0.388564" T="0.00886076"/>
      <pos A="0.0263204" C="0.873069" G="0.0917503" T="0.00886076"/>
      <pos A="0.890572" C="0.104845" G="8.72983e-05" T="0.00449585"/>
      <pos A="0.000130947" C="8.72983e-05" G="0.999651" T="0.000130947"/>
      <pos A="0.000130947" C="0.0044522" G="0.995286" T="0.000130947"/>
      <pos A="0.9866" C="8.72983e-05" G="0.013182" T="0.000130947"/>
      <pos A="0.929856" C="8.72983e-05" G="8.72983e-05" T="0.0699694"/>
      <pos A="0.475906" C="0.0175469" G="0.506416" T="0.000130947"/>
      <pos A="0.0568747" C="0.32309" G="0.0568311" T="0.563204"/>
      <pos A="0.349323" C="0.135399" G="0.406024" T="0.109254"/>
      <pos A="0.109254" C="0.261982" G="0.567525" T="0.0612396"/>
      <pos A="0.174727" C="0.288171" G="0.436578" T="0.100524"/>
    </motif>
    <motif db="0" id="ETV4_HUMAN.H11MO.0.B" length="11" nsites="500" evalue="1.0e+000"
        url="http://hocomoco.autosome.ru/motif/ETV4_HUMAN.H11MO.0.B">
      <pos A="0.335993" C="0.233993" G="0.329974" T="0.10004"/>
      <pos A="0.383983" C="0.134013" G="0.319976" T="0.162028"/>
      <pos A="0.136033" C="0.609918" G="0.233993" T="0.020056"/>
      <pos A="0.955869" C="0.010038" G="0.020036" T="0.0140572"/>
      <pos A="0.00605879" C="0.00203959" G="0.975845" T="0.0160568"/>
      <pos A="0.0160568" C="0.0260348" G="0.957848" T="5.99879e-05"/>
      <pos A="0.923875" C="0.0160368" G="0.05003" T="0.010058"/>
      <pos A="0.869886" C="0.0140372" G="0.0460308" T="0.070046"/>
      <pos A="0.307998" C="0.0220356" G="0.587922" T="0.0820436"/>
      <pos A="0.138032" C="0.178004" G="0.345971" T="0.337992"/>
      <pos A="0.288002" C="0.132014" G="0.413957" T="0.166027"/>
    </motif>
    <motif db="0" id="ETV5_HUMAN.H11MO.0.C" length="14" nsites="500" evalue="1.0e+000"
        url="http://hocomoco.autosome.ru/motif/ETV5_HUMAN.H11MO.0.C">
      <pos A="0.327994" C="0.180004" G="0.381964" T="0.110038"/>
      <pos A="0.455969" C="0.0880224" G="0.327974" T="0.128034"/>
      <pos A="0.298" C="0.0980204" G="0.493941" T="0.110038"/>
      <pos A="0.20002" C="0.417956" G="0.345971" T="0.0360528"/>
      <pos A="0.839892" C="0.0360328" G="0.0840232" T="0.040052"/>
      <pos A="0.0160568" C="0.00603879" G="0.961848" T="0.0160568"/>
      <pos A="0.0440512" C="0.0160368" G="0.935853" T="0.00405919"/>
      <pos A="0.793901" C="0.0680264" G="0.10202" T="0.0360528"/>
      <pos A="0.945871" C="0.00603879" G="0.0120376" T="0.0360528"/>
      <pos A="0.371986" C="0.0620276" G="0.54793" T="0.0180564"/>
      <pos A="0.228014" C="0.10002" G="0.231994" T="0.439972"/>
      <pos A="0.218016" C="0.106019" G="0.537932" T="0.138032"/>
      <pos A="0.405979" C="0.120016" G="0.385963" T="0.0880424"/>
      <pos A="0.272006" C="0.215997" G="0.373965" T="0.138032"/>
    </motif>
    <motif db="0" id="FLI1_HUMAN.H11MO.0.A" length="18" nsites="497" evalue="1.0e+000"
        url="http://hocomoco.autosome.ru/motif/FLI1_HUMAN.H11MO.0.A">
      <pos A="0.209274" C="0.227359" G="0.440595" T="0.122772"/>
      <pos A="0.315892" C="0.148904" G="0.432549" T="0.102655"/>
      <pos A="0.446651" C="0.0865419" G="0.37421" T="0.0925971"/>
      <pos A="0.201227" C="0.0543553" G="0.653832" T="0.0905854"/>
      <pos A="0.299799" C="0.0362503" G="0.635727" T="0.0282237"/>
      <pos A="0.422511" C="0.388292" G="0.183102" T="0.00609535"/>
      <pos A="0.915369" C="0.0342386" G="0.0402736" T="0.0101187"/>
      <pos A="0.00408369" C="0.00406357" G="0.981734" T="0.0101187"/>
      <pos A="0.00207202" C="0.0121102" G="0.985757" T="6.035e-05"/>
      <pos A="0.937497" C="0.0181452" G="0.0442969" T="6.035e-05"/>
      <pos A="0.957614" C="0.0020519" G="0.0261919" T="0.014142"/>
      <pos A="0.146912" C="0.0282036" G="0.822812" T="0.00207202"/>
      <pos A="0.134842" C="0.171032" G="0.500945" T="0.19318"/>
      <pos A="0.410441" C="0.124764" G="0.402374" T="0.062422"/>
      <pos A="0.394347" C="0.0764836" G="0.474794" T="0.0543754"/>
      <pos A="0.301811" C="0.12074" G="0.508992" T="0.0684571"/>
      <pos A="0.24146" C="0.150915" G="0.529109" T="0.0785154"/>
      <pos A="0.388312" C="0.130799" G="0.364152" T="0.116737"/>
    </motif>
    <motif db="0" id="GABPA_HUMAN.H11MO.0.A" length="14" nsites="500" evalue="1.0e+000"
        url="http://hocomoco.autosome.ru/motif/GABPA_HUMAN.H11MO.0.A">
      <pos A="0.182024" C="0.225995" G="0.483943" T="0.108038"/>
      <pos A="0.286003" C="0.25199" G="0.385963" T="0.0760448"/>
      <pos A="0.363987" C="0.229994" G="0.269986" T="0.136033"/>
      <pos A="0.429974" C="0.146011" G="0.383963" T="0.040052"/>
      <pos A="0.0980404" C="0.611918" G="0.269986" T="0.020056"/>
      <pos A="0.112038" C="0.855869" G="0.0260348" T="0.00605879"/>
      <pos A="0.00805839" C="3.99921e-05" G="0.991842" T="5.99879e-05"/>
      <pos A="0.00805839" C="0.00403919" G="0.985843" T="0.00205959"/>
      <pos A="0.995861" C="3.99921e-05" G="0.00403919" T="5.99879e-05"/>
      <pos A="0.985863" C="0.00203959" G="3.99921e-05" T="0.0120576"/>
      <pos A="0.106039" C="0.0240352" G="0.867866" T="0.00205959"/>
      <pos A="0.0980404" C="0.188002" G="0.0320336" T="0.681924"/>
      <pos A="0.178024" C="0.130014" G="0.569926" T="0.122036"/>
      <pos A="0.288002" C="0.269986" G="0.383963" T="0.0580484"/>
    </motif>
    <motif db="0" id="IKZF1_HUMAN.H11MO.0.C" length="8" nsites="60" evalue="1.0e+000"
        url="http://hocomoco.autosome.ru/motif/IKZF1_HUMAN.H11MO.0.C">
      <pos A="0.0428734" C="0.285935" G="0.237628" T="0.433563"/>
      <pos A="0.0581281" C="0.0884711" G="0.000332779" T="0.853068"/>
      <pos A="0.0564331" C="0.000332779" G="0.942735" T="0.000499168"/>
      <pos A="0.0191438" C="0.0308422" G="0.949515" T="0.000499168"/>
      <pos A="0.000499168" C="0.0172825" G="0.981719" T="0.000499168"/>
      <pos A="0.849678" C="0.000332779" G="0.14949" T="0.000499168"/>
      <pos A="0.320848" C="0.0308422" G="0.532553" T="0.115757"/>
      <pos A="0.415766" C="0.039317" G="0.368141" T="0.176776"/>
    </motif>
    <motif db="0" id="IRF1_HUMAN.H11MO.0.A" length="20" nsites="499" evalue="1.0e+000"
        url="http://hocomoco.autosome.ru/motif/IRF1_HUMAN.H11MO.0.A">
      <pos A="0.33867" C="0.176357" G="0.356682" T="0.128291"/>
      <pos A="0.605149" C="0.0982168" G="0.192386" T="0.104248"/>
      <pos A="0.657243" C="0.0962132" G="0.128271" T="0.118273"/>
      <pos A="0.735384" C="0.0741735" G="0.0781807" T="0.112262"/>
      <pos A="0.310619" C="0.228451" G="0.26652" T="0.19441"/>
      <pos A="0.298597" C="0.138289" G="0.152314" T="0.410799"/>
      <pos A="0.166359" C="0.0080545" G="0.821519" T="0.00406732"/>
      <pos A="0.933741" C="0.0100581" G="0.046123" T="0.0100781"/>
      <pos A="0.987838" C="0.00204368" G="4.00722e-05" T="0.0100781"/>
      <pos A="0.983831" C="0.00204368" G="0.00605089" T="0.00807453"/>
      <pos A="0.136305" C="0.364696" G="0.468884" T="0.0301142"/>
      <pos A="0.200421" C="0.10022" G="0.0220797" T="0.677279"/>
      <pos A="0.106251" C="0.00404729" G="0.887638" T="0.00206371"/>
      <pos A="0.937748" C="0.0160689" G="0.0421158" T="0.00406732"/>
      <pos A="0.961791" C="4.00722e-05" G="0.0280906" T="0.0100781"/>
      <pos A="0.985835" C="0.00404729" G="0.00404729" T="0.00607093"/>
      <pos A="0.0441395" C="0.360689" G="0.547025" T="0.0481467"/>
      <pos A="0.196414" C="0.242476" G="0.0761771" T="0.484933"/>
      <pos A="0.468904" C="0.124264" G="0.308595" T="0.0982368"/>
      <pos A="0.436846" C="0.160329" G="0.268523" T="0.134302"/>
    </motif>
    <motif db="0" id="IRF2_HUMAN.H11MO.0.A" length="20" nsites="498" evalue="1.0e+000"
        url="http://hocomoco.autosome.ru/motif/IRF2_HUMAN.H11MO.0.A">
      <pos A="0.285144" C="0.178719" G="0.367436" T="0.168701"/>
      <pos A="0.614395" C="0.0964063" G="0.214856" T="0.0743425"/>
      <pos A="0.712769" C="0.0723148" G="0.108452" T="0.106465"/>
      <pos A="0.754929" C="0.0562538" G="0.0783377" T="0.11048"/>
      <pos A="0.283136" C="0.198795" G="0.385505" T="0.132564"/>
      <pos A="0.259044" C="0.222887" G="0.126521" T="0.391548"/>
      <pos A="0.168701" C="0.0241317" G="0.799076" T="0.00809074"/>
      <pos A="0.977776" C="4.01526e-05" G="0.0201164" T="0.00206786"/>
      <pos A="0.993837" C="0.00204778" G="0.00405541" T="6.02288e-05"/>
      <pos A="0.971753" C="4.01526e-05" G="0.0161012" T="0.012106"/>
      <pos A="0.130556" C="0.26304" G="0.590283" T="0.0161213"/>
      <pos A="0.0883959" C="0.218872" G="0.00807067" T="0.684662"/>
      <pos A="0.0542662" C="0.0100783" G="0.921542" T="0.0141136"/>
      <pos A="0.943646" C="0.0100783" G="0.0462156" T="6.02288e-05"/>
      <pos A="0.987814" C="4.01526e-05" G="0.0120859" T="6.02288e-05"/>
      <pos A="0.977776" C="4.01526e-05" G="0.0120859" T="0.0100984"/>
      <pos A="0.00608312" C="0.377474" G="0.582253" T="0.0341899"/>
      <pos A="0.098434" C="0.26304" G="0.0642843" T="0.574242"/>
      <pos A="0.403594" C="0.128528" G="0.383497" T="0.0843806"/>
      <pos A="0.365449" C="0.208834" G="0.309215" T="0.116503"/>
    </motif>
    <motif db="0" id="IRF3_HUMAN.H11MO.0.B" length="20" nsites="500" evalue="1.0e+000"
        url="http://hocomoco.autosome.ru/motif/IRF3_HUMAN.H11MO.0.B">
      <pos A="0.3" C="0.0780244" G="0.513937" T="0.108038"/>
      <pos A="0.603939" C="0.0440312" G="0.29998" T="0.0520496"/>
      <pos A="0.677924" C="0.0660268" G="0.213997" T="0.0420516"/>
      <pos A="0.719916" C="0.0740252" G="0.110018" T="0.0960408"/>
      <pos A="0.305999" C="0.108018" G="0.455949" T="0.130034"/>
      <pos A="0.224015" C="0.0540292" G="0.557928" T="0.164027"/>
      <pos A="0.20202" C="0.0540292" G="0.731894" T="0.0120576"/>
      <pos A="0.819896" C="0.0180364" G="0.14801" T="0.0140572"/>
      <pos A="0.815897" C="0.0360328" G="0.126015" T="0.0220556"/>
      <pos A="0.89988" C="0.0160368" G="0.030034" T="0.0540492"/>
      <pos A="0.224015" C="0.261988" G="0.445951" T="0.0680464"/>
      <pos A="0.292002" C="0.0880224" G="0.40196" T="0.218016"/>
      <pos A="0.20002" C="0.00603879" G="0.783883" T="0.010058"/>
      <pos A="0.673925" C="0.0240352" G="0.289982" T="0.0120576"/>
      <pos A="0.879884" C="0.0360328" G="0.0720256" T="0.0120576"/>
      <pos A="0.941872" C="0.00403919" G="0.040032" T="0.0140572"/>
      <pos A="0.0960408" C="0.313977" G="0.54793" T="0.0420516"/>
      <pos A="0.266007" C="0.142012" G="0.273985" T="0.317996"/>
      <pos A="0.228014" C="0.122016" G="0.585923" T="0.0640472"/>
      <pos A="0.681924" C="0.070026" G="0.178004" T="0.070046"/>
    </motif>
    <motif db="0" id="IRF4_HUMAN.H11MO.0.A" length="18" nsites="500" evalue="1.0e+000"
        url="http://hocomoco.autosome.ru/motif/IRF4_HUMAN.H11MO.0.A">
      <pos A="0.353989" C="0.176005" G="0.323975" T="0.146031"/>
      <pos A="0.529954" C="0.112018" G="0.192002" T="0.166027"/>
      <pos A="0.65193" C="0.0720256" G="0.112018" T="0.164027"/>
      <pos A="0.487962" C="0.060028" G="0.194001" T="0.258008"/>
      <pos A="0.236013" C="0.126015" G="0.573925" T="0.0640472"/>
      <pos A="0.511958" C="0.146011" G="0.303979" T="0.0380524"/>
      <pos A="0.214017" C="0.00403919" G="0.759888" T="0.0220556"/>
      <pos A="0.030054" C="0.0160368" G="0.95185" T="0.00205959"/>
      <pos A="0.969866" C="0.0180364" G="0.00403919" T="0.00805839"/>
      <pos A="0.959868" C="0.00403919" G="0.010038" T="0.0260548"/>
      <pos A="0.0580484" C="0.437952" G="0.479944" T="0.0240552"/>
      <pos A="0.0680464" C="0.0840232" G="0.0220356" T="0.825895"/>
      <pos A="0.0360528" C="0.0160368" G="0.943851" T="0.00405919"/>
      <pos A="0.89988" C="0.00403919" G="0.0840232" T="0.0120576"/>
      <pos A="0.691922" C="0.0280344" G="0.259988" T="0.020056"/>
      <pos A="0.935873" C="0.0320336" G="0.0180364" T="0.0140572"/>
      <pos A="0.168026" C="0.443951" G="0.34997" T="0.0380524"/>
      <pos A="0.208018" C="0.275985" G="0.0940212" T="0.421976"/>
    </motif>
    <motif db="0" id="IRF7_HUMAN.H11MO.0.C" length="10" nsites="40" evalue="1.0e+000"
        url="http://hocomoco.autosome.ru/motif/IRF7_HUMAN.H11MO.0.C">
      <pos A="0.215311" C="0.0644415" G="0.658398" T="0.0618489"/>
      <pos A="0.895946" C="0.102807" G="0.000498754" T="0.000748129"/>
      <pos A="0.998254" C="0.000498754" G="0.000498754" T="0.000748129"/>
      <pos A="0.895946" C="0.0260758" G="0.000498754" T="0.0774794"/>
      <pos A="0.103056" C="0.352894" G="0.415416" T="0.128634"/>
      <pos A="0.0234833" C="0.401206" G="0.153961" T="0.421349"/>
      <pos A="0.245151" C="0.048811" G="0.679712" T="0.0263252"/>
      <pos A="0.921523" C="0.000498754" G="0.0260758" T="0.0519023"/>
      <pos A="0.793638" C="0.205115" G="0.000498754" T="0.000748129"/>
      <pos A="0.668594" C="0.000498754" G="0.07723" T="0.253677"/>
    </motif>
    <motif db="0" id="IRF8_HUMAN.H11MO.0.B" length="20" nsites="500" evalue="1.0e+000"
        url="http://hocomoco.autosome.ru/motif/IRF8_HUMAN.H11MO.0.B">
      <pos A="0.359988" C="0.174005" G="0.309978" T="0.156029"/>
      <pos A="0.487962" C="0.0940212" G="0.207998" T="0.210018"/>
      <pos A="0.567946" C="0.10202" G="0.138012" T="0.192022"/>
      <pos A="0.543951" C="0.0560288" G="0.154009" T="0.246011"/>
      <pos A="0.317996" C="0.136013" G="0.477944" T="0.0680464"/>
      <pos A="0.483963" C="0.136013" G="0.34797" T="0.0320536"/>
      <pos A="0.206019" C="0.00203959" G="0.787882" T="0.00405919"/>
      <pos A="0.138032" C="0.00203959" G="0.857868" T="0.00205959"/>
      <pos A="0.991862" C="0.00603879" G="0.00203959" T="5.99879e-05"/>
      <pos A="0.961868" C="0.0160368" G="0.00603879" T="0.0160568"/>
      <pos A="0.138032" C="0.317976" G="0.521936" T="0.0220556"/>
      <pos A="0.0720456" C="0.0660268" G="3.99921e-05" T="0.861888"/>
      <pos A="0.0180564" C="0.00603879" G="0.965847" T="0.010058"/>
      <pos A="0.867886" C="0.00803839" G="0.106019" T="0.0180564"/>
      <pos A="0.84789" C="0.0160368" G="0.122016" T="0.0140572"/>
      <pos A="0.94787" C="0.0160368" G="0.0140372" T="0.0220556"/>
      <pos A="0.106039" C="0.413957" G="0.465947" T="0.0140572"/>
      <pos A="0.132034" C="0.245991" G="0.0580284" T="0.563947"/>
      <pos A="0.345991" C="0.15201" G="0.323975" T="0.178024"/>
      <pos A="0.379984" C="0.170006" G="0.29998" T="0.15003"/>
    </motif>
    <motif db="0" id="IRF9_HUMAN.H11MO.0.C" length="12" nsites="5" evalue="1.0e+000"
        url="http://hocomoco.autosome.ru/motif/IRF9_HUMAN.H11MO.0.C">
      <pos A="0.215966" C="0.00392157" G="0.77423" T="0.00588235"/>
      <pos A="0.986275" C="0.00392157" G="0.00392157" T="0.00588235"/>
      <pos A="0.986275" C="0.00392157" G="0.00392157" T="0.00588235"/>
      <pos A="0.986275" C="0.00392157" G="0.00392157" T="0.00588235"/>
      <pos A="0.00588235" C="0.214006" G="0.564146" T="0.215966"/>
      <pos A="0.192624" C="0.610831" G="0.00392157" T="0.192624"/>
      <pos A="0.00588235" C="0.00392157" G="0.797572" T="0.192624"/>
      <pos A="0.986275" C="0.00392157" G="0.00392157" T="0.00588235"/>
      <pos A="0.986275" C="0.00392157" G="0.00392157" T="0.00588235"/>
      <pos A="0.986275" C="0.00392157" G="0.00392157" T="0.00588235"/>
      <pos A="0.00588235" C="0.610831" G="0.00392157" T="0.379365"/>
      <pos A="0.00588235" C="0.00392157" G="0.190663" T="0.799533"/>
    </motif>
    <motif db="0" id="MTF1_HUMAN.H11MO.0.C" length="17" nsites="35" evalue="1.0e+000"
        url="http://hocomoco.autosome.ru/motif/MTF1_HUMAN.H11MO.0.C">
      <pos A="0.439848" C="0.343683" G="0.110832" T="0.105638"/>
      <pos A="0.135087" C="0.066316" G="0.797743" T="0.0008547"/>
      <pos A="0.0939952" C="0.0279641" G="0.378611" T="0.49943"/>
      <pos A="0.21453" C="0.170414" G="0.595025" T="0.0200307"/>
      <pos A="0.217269" C="0.540237" G="0.0444006" T="0.198093"/>
      <pos A="0.0857769" C="0.844313" G="0.0252246" T="0.0446855"/>
      <pos A="0.0008547" C="0.000569801" G="0.997721" T="0.0008547"/>
      <pos A="0.0967346" C="0.0252246" G="0.129323" T="0.748718"/>
      <pos A="0.0008547" C="0.0279641" G="0.970327" T="0.0008547"/>
      <pos A="0.0008547" C="0.326561" G="0.000569801" T="0.672014"/>
      <pos A="0.0008547" C="0.000569801" G="0.997721" T="0.0008547"/>
      <pos A="0.0008547" C="0.973066" G="0.000569801" T="0.0255095"/>
      <pos A="0.998006" C="0.000569801" G="0.000569801" T="0.0008547"/>
      <pos A="0.532303" C="0.123844" G="0.178632" T="0.16522"/>
      <pos A="0.630923" C="0.271773" G="0.0526189" T="0.0446855"/>
      <pos A="0.409029" C="0.104668" G="0.293688" T="0.192615"/>
      <pos A="0.12002" C="0.434769" G="0.311495" T="0.133717"/>
    </motif>
    <motif db="0" id="MZF1_HUMAN.H11MO.0.B" length="13" nsites="500" evalue="1.0e+000"
        url="http://hocomoco.autosome.ru/motif/MZF1_HUMAN.H11MO.0.B">
      <pos A="0.365987" C="0.134013" G="0.377964" T="0.122036"/>
      <pos A="0.343991" C="0.110018" G="0.463947" T="0.0820436"/>
      <pos A="0.445971" C="0.0360328" G="0.245991" T="0.272006"/>
      <pos A="0.383983" C="3.99921e-05" G="0.609918" T="0.00605879"/>
      <pos A="0.0120576" C="0.00403919" G="0.853869" T="0.130034"/>
      <pos A="0.0220556" C="3.99921e-05" G="0.973845" T="0.00405919"/>
      <pos A="0.00605879" C="0.00603879" G="0.983843" T="0.00405919"/>
      <pos A="0.987862" C="0.00403919" G="0.00403919" T="0.00405919"/>
      <pos A="0.405979" C="0.010038" G="0.106019" T="0.477964"/>
      <pos A="0.0520496" C="0.144011" G="0.259988" T="0.543951"/>
      <pos A="0.184023" C="0.140012" G="0.375965" T="0.3"/>
      <pos A="0.292002" C="0.114017" G="0.477944" T="0.116037"/>
      <pos A="0.34799" C="0.172006" G="0.359968" T="0.120036"/>
    </motif>
    <motif db="0" id="NFAC1_HUMAN.H11MO.0.B" length="15" nsites="500" evalue="1.0e+000"
        url="http://hocomoco.autosome.ru/motif/NFAC1_HUMAN.H11MO.0.B">
      <pos A="0.481964" C="0.229994" G="0.233993" T="0.0540492"/>
      <pos A="0.393981" C="0.05003" G="0.060028" T="0.495961"/>
      <pos A="0.0840432" C="0.00803839" G="0.903859" T="0.00405919"/>
      <pos A="0.0140572" C="0.0460308" G="0.929854" T="0.010058"/>
      <pos A="0.945871" C="0.0120376" G="0.0360328" T="0.00605879"/>
      <pos A="0.809898" C="0.0680264" G="0.104019" T="0.0180564"/>
      <pos A="0.821896" C="0.0680264" G="0.0840232" T="0.0260548"/>
      <pos A="0.49996" C="0.166007" G="0.267986" T="0.0660468"/>
      <pos A="0.493961" C="0.0520296" G="0.142012" T="0.311998"/>
      <pos A="0.355989" C="0.237992" G="0.345971" T="0.060048"/>
      <pos A="0.487962" C="0.0880224" G="0.0440312" T="0.379984"/>
      <pos A="0.264007" C="0.030034" G="0.54793" T="0.158028"/>
      <pos A="0.537952" C="0.122016" G="0.221996" T="0.118036"/>
      <pos A="0.429974" C="0.317976" G="0.188002" T="0.0640472"/>
      <pos A="0.44997" C="0.120016" G="0.138012" T="0.292002"/>
    </motif>
    <motif db="0" id="NFAC3_HUMAN.H11MO.0.B" length="9" nsites="18" evalue="1.0e+000"
        url="http://hocomoco.autosome.ru/motif/NFAC3_HUMAN.H11MO.0.B">
      <pos A="0.137268" C="0.136715" G="0.028227" T="0.69779"/>
      <pos A="0.00165746" C="0.00110497" G="0.99558" T="0.00165746"/>
      <pos A="0.00165746" C="0.00110497" G="0.99558" T="0.00165746"/>
      <pos A="0.929834" C="0.00110497" G="0.0674033" T="0.00165746"/>
      <pos A="0.887644" C="0.00110497" G="0.109593" T="0.00165746"/>
      <pos A="0.996133" C="0.00110497" G="0.00110497" T="0.00165746"/>
      <pos A="0.773129" C="0.169864" G="0.0553491" T="0.00165746"/>
      <pos A="0.327122" C="0.392868" G="0.0674033" T="0.212607"/>
      <pos A="0.116173" C="0.314515" G="0.049322" T="0.51999"/>
    </motif>
    <motif db="0" id="OTX2_HUMAN.H11MO.0.A" length="11" nsites="500" evalue="1.0e+000"
        url="http://hocomoco.autosome.ru/motif/OTX2_HUMAN.H11MO.0.A">
      <pos A="0.443971" C="0.140012" G="0.255989" T="0.160028"/>
      <pos A="0.379984" C="0.060028" G="0.417956" T="0.142032"/>
      <pos A="0.333993" C="0.0820236" G="0.527934" T="0.0560488"/>
      <pos A="0.210018" C="0.00203959" G="0.771886" T="0.0160568"/>
      <pos A="0.0320536" C="0.040032" G="0.923855" T="0.00405919"/>
      <pos A="0.835893" C="0.15201" G="0.00403919" T="0.00805839"/>
      <pos A="0.00205959" C="0.00603879" G="0.00403919" T="0.987862"/>
      <pos A="0.0140572" C="0.020036" G="0.00803839" T="0.957868"/>
      <pos A="0.883883" C="0.00403919" G="0.0220356" T="0.090042"/>
      <pos A="0.427974" C="0.05003" G="0.40196" T="0.120036"/>
      <pos A="0.208018" C="0.357968" G="0.355969" T="0.0780444"/>
    </motif>
    <motif db="0" id="PEBB_HUMAN.H11MO.0.C" length="11" nsites="23" evalue="1.0e+000"
        url="http://hocomoco.autosome.ru/motif/PEBB_HUMAN.H11MO.0.C">
      <pos A="0.0163846" C="0.263361" G="0.17888" T="0.541375"/>
      <pos A="0.0435393" C="0.417237" G="0.133622" T="0.405601"/>
      <pos A="0.0314705" C="0.000865802" G="0.0491408" T="0.918523"/>
      <pos A="0.0012987" C="0.151725" G="0.809471" T="0.0375049"/>
      <pos A="0.0012987" C="0.248275" G="0.000865802" T="0.749561"/>
      <pos A="0.0737111" C="0.000865802" G="0.924124" T="0.0012987"/>
      <pos A="0.0375049" C="0.000865802" G="0.960331" T="0.0012987"/>
      <pos A="0.0012987" C="0.000865802" G="0.236206" T="0.761629"/>
      <pos A="0.055608" C="0.423272" G="0.0491408" T="0.47198"/>
      <pos A="0.381464" C="0.037072" G="0.187931" T="0.393533"/>
      <pos A="0.055608" C="0.320687" G="0.338791" T="0.284914"/>
    </motif>
    <motif db="0" id="PRDM1_HUMAN.H11MO.0.A" length="14" nsites="500" evalue="1.0e+000"
        url="http://hocomoco.autosome.ru/motif/PRDM1_HUMAN.H11MO.0.A">
      <pos A="0.313997" C="0.0560288" G="0.567926" T="0.0620476"/>
      <pos A="0.607938" C="0.0820236" G="0.261988" T="0.0480504"/>
      <pos A="0.773905" C="0.080024" G="0.0980204" T="0.0480504"/>
      <pos A="0.913877" C="3.99921e-05" G="0.0780244" T="0.00805839"/>
      <pos A="0.0940412" C="0.0760248" G="0.807878" T="0.0220556"/>
      <pos A="0.236013" C="0.0620276" G="0.217996" T="0.483963"/>
      <pos A="0.0460508" C="0.00603879" G="0.94785" T="5.99879e-05"/>
      <pos A="0.991862" C="0.00203959" G="0.00603879" T="5.99879e-05"/>
      <pos A="0.903879" C="0.00803839" G="0.0880224" T="5.99879e-05"/>
      <pos A="0.985863" C="3.99921e-05" G="0.0120376" T="0.00205959"/>
      <pos A="0.0460508" C="0.0420316" G="0.89786" T="0.0140572"/>
      <pos A="0.0420516" C="0.128014" G="0.158008" T="0.671926"/>
      <pos A="0.19802" C="0.146011" G="0.459948" T="0.196021"/>
      <pos A="0.395981" C="0.176005" G="0.265987" T="0.162028"/>
    </motif>
    <motif db="0" id="REST_HUMAN.H11MO.0.A" length="22" nsites="500" evalue="1.0e+000"
        url="http://hocomoco.autosome.ru/motif/REST_HUMAN.H11MO.0.A">
      <pos A="0.142032" C="0.0840232" G="0.192002" T="0.581944"/>
      <pos A="0.0280544" C="0.142012" G="0.0380324" T="0.791902"/>
      <pos A="0.0120576" C="0.923855" G="0.0160368" T="0.0480504"/>
      <pos A="0.915877" C="0.0280344" G="0.0240352" T="0.0320536"/>
      <pos A="0.020056" C="0.040032" G="0.937852" T="0.00205959"/>
      <pos A="0.0740452" C="0.675905" G="0.174005" T="0.0760448"/>
      <pos A="0.94787" C="0.0140372" G="0.0260348" T="0.0120576"/>
      <pos A="0.0140572" C="0.943851" G="0.030034" T="0.0120576"/>
      <pos A="0.030054" C="0.903859" G="0.0220356" T="0.0440512"/>
      <pos A="0.55195" C="0.110018" G="0.158008" T="0.180024"/>
      <pos A="0.126035" C="0.29998" G="0.0860228" T="0.487962"/>
      <pos A="0.030054" C="0.00803839" G="0.957848" T="0.00405919"/>
      <pos A="0.0240552" C="0.00603879" G="0.963847" T="0.00605879"/>
      <pos A="0.863887" C="0.0660268" G="0.0280344" T="0.0420516"/>
      <pos A="0.0140572" C="0.795881" G="0.146011" T="0.0440512"/>
      <pos A="0.94787" C="0.010038" G="0.0180364" T="0.0240552"/>
      <pos A="0.0260548" C="0.0180364" G="0.941852" T="0.0140572"/>
      <pos A="0.136033" C="0.641912" G="0.110018" T="0.112038"/>
      <pos A="0.20202" C="0.030034" G="0.467946" T="0.3"/>
      <pos A="0.138032" C="0.605919" G="0.180004" T="0.0760448"/>
      <pos A="0.134033" C="0.705899" G="0.0260348" T="0.134033"/>
      <pos A="0.272006" C="0.429954" G="0.124015" T="0.174025"/>
    </motif>
    <motif db="0" id="RUNX1_HUMAN.H11MO.0.A" length="11" nsites="500" evalue="1.0e+000"
        url="http://hocomoco.autosome.ru/motif/RUNX1_HUMAN.H11MO.0.A">
      <pos A="0.114037" C="0.211998" G="0.30198" T="0.371986"/>
      <pos A="0.15003" C="0.469946" G="0.0380324" T="0.341992"/>
      <pos A="0.070046" C="0.00803839" G="0.0260348" T="0.895881"/>
      <pos A="0.00205959" C="0.00603879" G="0.975845" T="0.0160568"/>
      <pos A="0.0320536" C="0.0860228" G="0.010038" T="0.871886"/>
      <pos A="5.99879e-05" C="3.99921e-05" G="0.993841" T="0.00605879"/>
      <pos A="0.00405919" C="0.00203959" G="0.989842" T="0.00405919"/>
      <pos A="0.00405919" C="0.0860228" G="0.0340332" T="0.875885"/>
      <pos A="0.0280544" C="0.156009" G="0.040032" T="0.775905"/>
      <pos A="0.284003" C="0.040032" G="0.112018" T="0.563947"/>
      <pos A="0.138032" C="0.35197" G="0.245991" T="0.264007"/>
    </motif>
    <motif db="0" id="RUNX2_HUMAN.H11MO.0.A" length="14" nsites="500" evalue="1.0e+000"
        url="http://hocomoco.autosome.ru/motif/RUNX2_HUMAN.H11MO.0.A">
      <pos A="0.172026" C="0.0760248" G="0.315977" T="0.435973"/>
      <pos A="0.0920416" C="0.130014" G="0.521936" T="0.256009"/>
      <pos A="0.114037" C="0.130014" G="0.291982" T="0.463967"/>
      <pos A="0.122036" C="0.39796" G="0.176005" T="0.303999"/>
      <pos A="0.0680464" C="0.010038" G="0.0160368" T="0.905879"/>
      <pos A="0.00805839" C="0.0160368" G="0.923855" T="0.0520496"/>
      <pos A="0.0340532" C="0.0280344" G="0.0260348" T="0.911878"/>
      <pos A="0.00205959" C="3.99921e-05" G="0.99784" T="5.99879e-05"/>
      <pos A="0.00205959" C="0.00403919" G="0.973845" T="0.020056"/>
      <pos A="0.0180564" C="0.146011" G="0.112018" T="0.723915"/>
      <pos A="0.0320536" C="0.138012" G="0.160008" T="0.669926"/>
      <pos A="0.176025" C="0.0260348" G="0.192002" T="0.605939"/>
      <pos A="0.114037" C="0.110018" G="0.387962" T="0.387982"/>
      <pos A="0.0980404" C="0.130014" G="0.379964" T="0.391982"/>
    </motif>
    <motif db="0" id="RUNX3_HUMAN.H11MO.0.A" length="10" nsites="500" evalue="1.0e+000"
        url="http://hocomoco.autosome.ru/motif/RUNX3_HUMAN.H11MO.0.A">
      <pos A="0.134033" C="0.211998" G="0.287982" T="0.365987"/>
      <pos A="0.128034" C="0.391962" G="0.0660268" T="0.413977"/>
      <pos A="0.0360528" C="0.0140372" G="0.0240352" T="0.925875"/>
      <pos A="0.00405919" C="0.00403919" G="0.985843" T="0.00605879"/>
      <pos A="0.0480504" C="0.172006" G="0.00803839" T="0.771906"/>
      <pos A="0.00205959" C="3.99921e-05" G="0.995841" T="0.00205959"/>
      <pos A="5.99879e-05" C="0.00403919" G="0.993841" T="0.00205959"/>
      <pos A="5.99879e-05" C="0.0540292" G="0.0360328" T="0.909878"/>
      <pos A="0.0180564" C="0.188002" G="0.0680264" T="0.725915"/>
      <pos A="0.280004" C="0.0360328" G="0.174005" T="0.509958"/>
    </motif>
    <motif db="0" id="SMCA5_HUMAN.H11MO.0.C" length="15" nsites="404" evalue="1.0e+000"
        url="http://hocomoco.autosome.ru/motif/SMCA5_HUMAN.H11MO.0.C">
      <pos A="0.0371938" C="0.0297451" G="0.905766" T="0.0272952"/>
      <pos A="0.735041" C="0.123781" G="0.106459" T="0.0347191"/>
      <pos A="0.509849" C="0.245038" G="0.205444" T="0.0396684"/>
      <pos A="0.108958" C="0.0569661" G="0.136154" T="0.697921"/>
      <pos A="0.133705" C="0.297006" G="0.334125" T="0.235165"/>
      <pos A="0.0866865" C="0.116357" G="0.786983" T="0.00997278"/>
      <pos A="0.836501" C="0.0322197" G="0.0742885" T="0.0569908"/>
      <pos A="0.868671" C="0.0346944" G="0.0841871" T="0.0124474"/>
      <pos A="0.123806" C="0.0495422" G="0.111408" T="0.715244"/>
      <pos A="0.116382" C="0.00994803" G="0.861222" T="0.0124474"/>
      <pos A="0.0248206" C="0.309379" G="0.650878" T="0.014922"/>
      <pos A="0.893417" C="0.0124227" G="0.0396437" T="0.0545162"/>
      <pos A="0.593987" C="0.173274" G="0.215343" T="0.0173967"/>
      <pos A="0.351472" C="0.0693393" G="0.0668646" T="0.512324"/>
      <pos A="0.0520416" C="0.678099" G="0.183172" T="0.0866865"/>
    </motif>
    <motif db="0" id="SPI1_HUMAN.H11MO.0.A" length="17" nsites="500" evalue="1.0e+000"
        url="http://hocomoco.autosome.ru/motif/SPI1_HUMAN.H11MO.0.A">
      <pos A="0.423975" C="0.203999" G="0.253989" T="0.118036"/>
      <pos A="0.491962" C="0.10002" G="0.329974" T="0.0780444"/>
      <pos A="0.685923" C="0.0440312" G="0.168006" T="0.10204"/>
      <pos A="0.771906" C="0.0280344" G="0.126015" T="0.0740452"/>
      <pos A="0.65193" C="0.0140372" G="0.118016" T="0.216017"/>
      <pos A="0.14803" C="0.0680264" G="0.753889" T="0.030054"/>
      <pos A="0.721916" C="0.0480304" G="0.223995" T="0.00605879"/>
      <pos A="0.0580484" C="3.99921e-05" G="0.941852" T="5.99879e-05"/>
      <pos A="0.00205959" C="3.99921e-05" G="0.99784" T="5.99879e-05"/>
      <pos A="0.99986" C="3.99921e-05" G="3.99921e-05" T="5.99879e-05"/>
      <pos A="0.99786" C="3.99921e-05" G="3.99921e-05" T="0.00205959"/>
      <pos A="0.0360528" C="0.170006" G="0.793881" T="5.99879e-05"/>
      <pos A="0.0680464" C="0.0520296" G="0.040032" T="0.839892"/>
      <pos A="0.0420516" C="0.122016" G="0.815877" T="0.020056"/>
      <pos A="0.453969" C="0.122016" G="0.331974" T="0.0920416"/>
      <pos A="0.359988" C="0.182004" G="0.317976" T="0.140032"/>
      <pos A="0.39798" C="0.130014" G="0.257988" T="0.214017"/>
    </motif>
    <motif db="0" id="SPIB_HUMAN.H11MO.0.A" length="17" nsites="500" evalue="1.0e+000"
        url="http://hocomoco.autosome.ru/motif/SPIB_HUMAN.H11MO.0.A">
      <pos A="0.403979" C="0.186003" G="0.24799" T="0.162028"/>
      <pos A="0.459968" C="0.116017" G="0.34797" T="0.0760448"/>
      <pos A="0.75191" C="0.0320336" G="0.118016" T="0.0980404"/>
      <pos A="0.717916" C="0.0320336" G="0.174005" T="0.0760448"/>
      <pos A="0.667926" C="0.0140372" G="0.10202" T="0.216017"/>
      <pos A="0.164027" C="0.0520296" G="0.771886" T="0.0120576"/>
      <pos A="0.657928" C="0.0740252" G="0.259988" T="0.00805839"/>
      <pos A="0.0760448" C="3.99921e-05" G="0.923855" T="5.99879e-05"/>
      <pos A="5.99879e-05" C="3.99921e-05" G="0.99984" T="5.99879e-05"/>
      <pos A="0.99986" C="3.99921e-05" G="3.99921e-05" T="5.99879e-05"/>
      <pos A="0.989862" C="3.99921e-05" G="0.00203959" T="0.00805839"/>
      <pos A="0.0220556" C="0.205999" G="0.769886" T="0.00205959"/>
      <pos A="0.0160568" C="0.00803839" G="0.0140372" T="0.961868"/>
      <pos A="0.00405919" C="0.0480304" G="0.941852" T="0.00605879"/>
      <pos A="0.579944" C="0.106019" G="0.267986" T="0.0460508"/>
      <pos A="0.463967" C="0.118016" G="0.313977" T="0.104039"/>
      <pos A="0.539952" C="0.118016" G="0.203999" T="0.138032"/>
    </motif>
    <motif db="0" id="STAT2_HUMAN.H11MO.0.A" length="19" nsites="500" evalue="1.0e+000"
        url="http://hocomoco.autosome.ru/motif/STAT2_HUMAN.H11MO.0.A">
      <pos A="0.419976" C="0.110018" G="0.341972" T="0.128034"/>
      <pos A="0.34999" C="0.134013" G="0.44995" T="0.0660468"/>
      <pos A="0.298" C="0.010038" G="0.635913" T="0.0560488"/>
      <pos A="0.603939" C="0.00403919" G="0.369966" T="0.0220556"/>
      <pos A="0.987862" C="0.00403919" G="0.00403919" T="0.00405919"/>
      <pos A="0.943871" C="0.0160368" G="0.0180364" T="0.0220556"/>
      <pos A="0.479964" C="0.168006" G="0.130014" T="0.222016"/>
      <pos A="0.238012" C="0.227994" G="0.140012" T="0.393981"/>
      <pos A="0.0780444" C="0.00203959" G="0.915857" T="0.00405919"/>
      <pos A="0.971866" C="0.00603879" G="0.020036" T="0.00205959"/>
      <pos A="0.985863" C="3.99921e-05" G="0.0140372" T="5.99879e-05"/>
      <pos A="0.993861" C="3.99921e-05" G="0.00403919" T="0.00205959"/>
      <pos A="0.0880424" C="0.685903" G="0.213997" T="0.0120576"/>
      <pos A="0.104039" C="0.176005" G="0.0160368" T="0.703919"/>
      <pos A="0.182024" C="0.114017" G="0.543931" T="0.160028"/>
      <pos A="0.767906" C="0.0540292" G="0.112018" T="0.0660468"/>
      <pos A="0.641932" C="0.10002" G="0.14801" T="0.110038"/>
      <pos A="0.60194" C="0.106019" G="0.188002" T="0.104039"/>
      <pos A="0.204019" C="0.291982" G="0.371966" T="0.132034"/>
    </motif>
    <motif db="0" id="SUH_HUMAN.H11MO.0.A" length="11" nsites="500" evalue="1.0e+000"
        url="http://hocomoco.autosome.ru/motif/SUH_HUMAN.H11MO.0.A">
      <pos A="0.315997" C="0.180004" G="0.359968" T="0.144031"/>
      <pos A="0.0380524" C="0.295981" G="0.479944" T="0.186023"/>
      <pos A="0.0520496" C="0.485943" G="0.211998" T="0.25001"/>
      <pos A="0.0640472" C="0.313977" G="0.60192" T="0.020056"/>
      <pos A="0.162028" C="0.090022" G="0.0260348" T="0.721916"/>
      <pos A="0.020056" C="0.00203959" G="0.957848" T="0.020056"/>
      <pos A="0.210018" C="0.00803839" G="0.729894" T="0.0520496"/>
      <pos A="0.0540492" C="0.00403919" G="0.939852" T="0.00205959"/>
      <pos A="0.983863" C="0.00603879" G="0.00803839" T="0.00205959"/>
      <pos A="0.757908" C="0.0180364" G="0.211998" T="0.0120576"/>
      <pos A="0.415977" C="0.315977" G="0.221996" T="0.0460508"/>
    </motif>
    <motif db="0" id="TBX21_HUMAN.H11MO.0.A" length="13" nsites="494" evalue="1.0e+000"
        url="http://hocomoco.autosome.ru/motif/TBX21_HUMAN.H11MO.0.A">
      <pos A="0.214592" C="0.202429" G="0.439223" T="0.143756"/>
      <pos A="0.214592" C="0.115402" G="0.315766" T="0.35424"/>
      <pos A="0.127565" C="0.186238" G="0.572799" T="0.113398"/>
      <pos A="0.329953" C="0.10933" G="0.333981" T="0.226735"/>
      <pos A="0.491864" C="0.0526614" G="0.321838" T="0.133637"/>
      <pos A="0.190306" C="0.008136" G="0.700304" T="0.101255"/>
      <pos A="0.0567294" C="0.297551" G="0.601133" T="0.0445861"/>
      <pos A="0.0486339" C="0.008136" G="0.008136" T="0.935094"/>
      <pos A="0.0020846" C="0.00206436" G="0.967456" T="0.0283951"/>
      <pos A="0.147804" C="0.125521" G="0.121473" T="0.605201"/>
      <pos A="0.0425622" C="0.163975" G="0.613277" T="0.180186"/>
      <pos A="0.601154" C="0.0182554" G="0.31779" T="0.0628011"/>
      <pos A="0.376503" C="0.190285" G="0.259097" T="0.174115"/>
    </motif>
    <motif db="0" id="TFDP1_HUMAN.H11MO.0.C" length="14" nsites="500" evalue="1.0e+000"
        url="http://hocomoco.autosome.ru/motif/TFDP1_HUMAN.H11MO.0.C">
      <pos A="0.35199" C="0.140012" G="0.39796" T="0.110038"/>
      <pos A="0.268006" C="0.128014" G="0.517936" T="0.0860428"/>
      <pos A="0.329994" C="0.110018" G="0.415957" T="0.144031"/>
      <pos A="0.321996" C="0.0780244" G="0.427954" T="0.172026"/>
      <pos A="0.0960408" C="0.114017" G="0.781884" T="0.00805839"/>
      <pos A="0.0320536" C="0.010038" G="0.943851" T="0.0140572"/>
      <pos A="0.0740452" C="0.873865" G="0.0140372" T="0.0380524"/>
      <pos A="0.0460508" C="0.0160368" G="0.903859" T="0.0340532"/>
      <pos A="0.00805839" C="0.0460308" G="0.937852" T="0.00805839"/>
      <pos A="0.0780444" C="0.0320336" G="0.877864" T="0.0120576"/>
      <pos A="0.831894" C="0.020036" G="0.130014" T="0.0180564"/>
      <pos A="0.631934" C="0.188002" G="0.158008" T="0.0220556"/>
      <pos A="0.479964" C="0.118016" G="0.253989" T="0.14803"/>
      <pos A="0.309998" C="0.180004" G="0.281984" T="0.228014"/>
    </motif>
    <motif db="0" id="ZBT48_HUMAN.H11MO.0.C" length="12" nsites="500" evalue="1.0e+000"
        url="http://hocomoco.autosome.ru/motif/ZBT48_HUMAN.H11MO.0.C">
      <pos A="0.0320536" C="0.379964" G="0.104019" T="0.483963"/>
      <pos A="0.292002" C="0.29998" G="0.0220356" T="0.385983"/>
      <pos A="0.973865" C="3.99921e-05" G="0.0140372" T="0.0120576"/>
      <pos A="5.99879e-05" C="3.99921e-05" G="0.99984" T="5.99879e-05"/>
      <pos A="0.00805839" C="0.00203959" G="0.989842" T="5.99879e-05"/>
      <pos A="0.010058" C="0.0140372" G="0.975845" T="5.99879e-05"/>
      <pos A="0.805899" C="0.040032" G="0.142012" T="0.0120576"/>
      <pos A="0.10204" C="0.505939" G="0.215997" T="0.176025"/>
      <pos A="0.138032" C="0.609918" G="0.060028" T="0.192022"/>
      <pos A="0.256009" C="0.162008" G="0.473945" T="0.108038"/>
      <pos A="0.142032" C="0.0960208" G="0.271986" T="0.489962"/>
      <pos A="0.182024" C="0.313977" G="0.391962" T="0.112038"/>
    </motif>
    <motif db="0" id="ZIM3_HUMAN.H11MO.0.C" length="19" nsites="471" evalue="1.0e+000"
        url="http://hocomoco.autosome.ru/motif/ZIM3_HUMAN.H11MO.0.C">
      <pos A="0.127425" C="0.150754" G="0.256888" T="0.464933"/>
      <pos A="0.12318" C="0.0828274" G="0.244152" T="0.549841"/>
      <pos A="0.420357" C="0.0361282" G="0.469157" T="0.0743579"/>
      <pos A="0.0212906" C="0.00216515" G="0.910677" T="0.0658671"/>
      <pos A="0.195351" C="0.193207" G="0.433072" T="0.17837"/>
      <pos A="0.138039" C="0.0531097" G="0.0191467" T="0.789705"/>
      <pos A="0.00218637" C="0.00216515" G="4.24539e-05" T="0.995606"/>
      <pos A="0.0106771" C="0.0127786" G="0.0616005" T="0.914944"/>
      <pos A="6.36807e-05" C="0.99983" G="4.24539e-05" T="6.36807e-05"/>
      <pos A="6.36807e-05" C="4.24539e-05" G="4.24539e-05" T="0.999851"/>
      <pos A="0.00218637" C="0.0212694" G="0.948886" T="0.0276587"/>
      <pos A="0.0361494" C="0.00853322" G="4.24539e-05" T="0.955275"/>
      <pos A="6.36807e-05" C="0.00428784" G="4.24539e-05" T="0.995606"/>
      <pos A="0.214456" C="0.0828274" G="0.433072" T="0.269646"/>
      <pos A="0.129548" C="0.484016" G="0.114668" T="0.271768"/>
      <pos A="0.108321" C="0.292974" G="0.0700913" T="0.528614"/>
      <pos A="0.195351" C="0.131649" G="0.19533" T="0.477669"/>
      <pos A="0.150775" C="0.180471" G="0.43944" T="0.229314"/>
      <pos A="0.131671" C="0.409722" G="0.114668" T="0.34394"/>
    </motif>
    <motif db="0" id="ZN274_HUMAN.H11MO.0.A" length="20" nsites="500" evalue="1.0e+000"
        url="http://hocomoco.autosome.ru/motif/ZN274_HUMAN.H11MO.0.A">
      <pos A="0.0580484" C="0.813877" G="0.070026" T="0.0580484"/>
      <pos A="0.857888" C="0.0520296" G="0.0340332" T="0.0560488"/>
      <pos A="0.0340532" C="0.285983" G="0.126015" T="0.553949"/>
      <pos A="0.74791" C="0.146011" G="0.0540292" T="0.0520496"/>
      <pos A="0.212018" C="0.645911" G="0.0980204" T="0.0440512"/>
      <pos A="0.224015" C="0.0140372" G="0.030034" T="0.731914"/>
      <pos A="0.0440512" C="0.0840232" G="0.807878" T="0.0640472"/>
      <pos A="0.0920416" C="0.0260348" G="0.85187" T="0.030054"/>
      <pos A="0.769906" C="0.0220356" G="0.0920216" T="0.116037"/>
      <pos A="0.258008" C="0.0640272" G="0.657908" T="0.020056"/>
      <pos A="0.761908" C="0.0260348" G="0.0380324" T="0.174025"/>
      <pos A="0.144031" C="0.0440312" G="0.787882" T="0.0240552"/>
      <pos A="0.74791" C="0.0480304" G="0.198" T="0.00605879"/>
      <pos A="0.865887" C="0.0460308" G="0.0660268" T="0.0220556"/>
      <pos A="0.785903" C="0.0360328" G="0.134013" T="0.0440512"/>
      <pos A="0.080044" C="0.637912" G="0.0440312" T="0.238012"/>
      <pos A="0.0420516" C="0.745891" G="0.128014" T="0.0840432"/>
      <pos A="0.138032" C="0.453949" G="0.182004" T="0.226015"/>
      <pos A="0.228014" C="0.0740252" G="0.0440312" T="0.653929"/>
      <pos A="0.807898" C="0.0740252" G="0.0820236" T="0.0360528"/>
    </motif>
    <motif db="0" id="ZN320_HUMAN.H11MO.0.C" length="20" nsites="461" evalue="1.0e+000"
        url="http://hocomoco.autosome.ru/motif/ZN320_HUMAN.H11MO.0.C">
      <pos A="0.0629581" C="0.0434179" G="0.782954" T="0.11067"/>
      <pos A="0.0391021" C="0.0195619" G="0.409933" T="0.531403"/>
      <pos A="0.0889829" C="0.0390805" G="0.778616" T="0.0933203"/>
      <pos A="0.0195836" C="0.010887" G="0.956452" T="0.0130774"/>
      <pos A="0.0174149" C="0.0152245" G="0.954283" T="0.0130774"/>
      <pos A="0.375255" C="0.0260681" G="0.323184" T="0.275493"/>
      <pos A="0.0911516" C="0.611624" G="0.127998" T="0.169226"/>
      <pos A="0.11067" C="0.769941" G="0.0520928" T="0.0672956"/>
      <pos A="0.501041" C="0.299328" G="0.0499241" T="0.149707"/>
      <pos A="0.245131" C="0.0238994" G="0.620299" T="0.11067"/>
      <pos A="0.0868141" C="0.010887" G="0.75476" T="0.147538"/>
      <pos A="0.0152462" C="0.0022121" G="0.969464" T="0.0130774"/>
      <pos A="0.0282585" C="0.00438083" G="0.967296" T="6.50617e-05"/>
      <pos A="0.0434396" C="0.0282368" G="0.906571" T="0.0217523"/>
      <pos A="0.271156" C="0.711386" G="0.00871828" T="0.00873997"/>
      <pos A="0.286337" C="0.589937" G="0.0455866" T="0.0781392"/>
      <pos A="0.459835" C="0.0520928" G="0.151854" T="0.336218"/>
      <pos A="0.386098" C="0.0564303" G="0.438126" T="0.119345"/>
      <pos A="0.0694643" C="0.221254" G="0.134504" T="0.574778"/>
      <pos A="0.0998265" C="0.0542615" G="0.737411" T="0.108501"/>
    </motif>
    <motif db="0" id="ZN394_HUMAN.H11MO.0.C" length="20" nsites="363" evalue="1.0e+000"
        url="http://hocomoco.autosome.ru/motif/ZN394_HUMAN.H11MO.0.C">
      <pos A="0.297521" C="0.253429" G="0.283723" T="0.165326"/>
      <pos A="0.374635" C="0.14602" G="0.454475" T="0.0248692"/>
      <pos A="0.842826" C="0.0110713" G="0.0248416" T="0.121261"/>
      <pos A="0.567419" C="0.0358579" G="0.314018" T="0.0827045"/>
      <pos A="0.292013" C="0.0633985" G="0.157037" T="0.487552"/>
      <pos A="0.3168" C="5.50813e-05" G="0.537097" T="0.146048"/>
      <pos A="0.15431" C="0.201102" G="0.600441" T="0.0441476"/>
      <pos A="0.694106" C="0.209364" G="0.0193335" T="0.0771964"/>
      <pos A="0.630763" C="0.168053" G="0.0799229" T="0.121261"/>
      <pos A="0.292013" C="0.0468741" G="0.212118" T="0.448995"/>
      <pos A="0.314046" C="0.231396" G="0.278215" T="0.176343"/>
      <pos A="0.170834" C="0.192839" G="0.493032" T="0.143294"/>
      <pos A="0.630763" C="0.110218" G="0.0441201" T="0.214899"/>
      <pos A="0.504076" C="0.275461" G="0.0606445" T="0.159818"/>
      <pos A="0.399422" C="0.0138254" G="0.0744148" T="0.512338"/>
      <pos A="0.181851" C="0.0275957" G="0.641752" T="0.148802"/>
      <pos A="0.25621" C="0.0689066" G="0.490278" T="0.184605"/>
      <pos A="0.77122" C="0.0606445" G="0.126742" T="0.0413936"/>
      <pos A="0.75745" C="0.0248416" G="0.140512" T="0.0771964"/>
      <pos A="0.126769" C="0.104709" G="0.330543" T="0.437979"/>
    </motif>
    <motif db="0" id="ZN502_HUMAN.H11MO.0.C" length="20" nsites="144" evalue="1.0e+000"
        url="http://hocomoco.autosome.ru/motif/ZN502_HUMAN.H11MO.0.C">
      <pos A="0.0765441" C="0.0278973" G="0.888411" T="0.00714781"/>
      <pos A="0.937058" C="0.0417765" G="0.00707842" T="0.0140874"/>
      <pos A="0.916239" C="0.014018" G="0.0278973" T="0.0418459"/>
      <pos A="0.0279667" C="0.0625954" G="0.00707842" T="0.902359"/>
      <pos A="0.0210271" C="0.000138793" G="0.971686" T="0.00714781"/>
      <pos A="0.0349063" C="0.0487162" G="0.90923" T="0.00714781"/>
      <pos A="0.957876" C="0.000138793" G="0.014018" T="0.0279667"/>
      <pos A="0.770507" C="0.215267" G="0.014018" T="0.000208189"/>
      <pos A="0.0626648" C="0.0348369" G="0.000138793" T="0.902359"/>
      <pos A="0.0210271" C="0.478973" G="0.437335" T="0.0626648"/>
      <pos A="0.0765441" C="0.0278973" G="0.860652" T="0.0349063"/>
      <pos A="0.916239" C="0.014018" G="0.00707842" T="0.0626648"/>
      <pos A="0.923178" C="0.00707842" G="0.0625954" T="0.00714781"/>
      <pos A="0.0140874" C="0.0764747" G="0.014018" T="0.89542"/>
      <pos A="0.111242" C="0.000138793" G="0.881471" T="0.00714781"/>
      <pos A="0.0140874" C="0.014018" G="0.964747" T="0.00714781"/>
      <pos A="0.957876" C="0.00707842" G="0.000138793" T="0.0349063"/>
      <pos A="0.978695" C="0.000138793" G="0.014018" T="0.00714781"/>
      <pos A="0.0279667" C="0.0209577" G="0.0417765" T="0.909299"/>
      <pos A="0.0418459" C="0.638584" G="0.284663" T="0.0349063"/>
    </motif>
    <motif db="0" id="ZN582_HUMAN.H11MO.0.C" length="24" nsites="260" evalue="1.0e+000"
        url="http://hocomoco.autosome.ru/motif/ZN582_HUMAN.H11MO.0.C">
      <pos A="0.153902" C="0.476817" G="0.342253" T="0.0270281"/>
      <pos A="0.138524" C="0.0193003" G="0.661361" T="0.180815"/>
      <pos A="0.676778" C="0.173087" G="0.134641" T="0.015494"/>
      <pos A="0.730604" C="0.0193003" G="0.0615917" T="0.188504"/>
      <pos A="0.0270281" C="0.00392157" G="0.207689" T="0.761361"/>
      <pos A="0.0231834" C="0.0154556" G="0.807459" T="0.153902"/>
      <pos A="0.0231834" C="0.334564" G="0.588312" T="0.0539408"/>
      <pos A="0.726759" C="0.0423683" G="0.0500577" T="0.180815"/>
      <pos A="0.330757" C="0.173087" G="0.192311" T="0.303845"/>
      <pos A="0.0385621" C="0.034679" G="0.0423683" T="0.884391"/>
      <pos A="0.0770088" C="0.342253" G="0.276894" T="0.303845"/>
      <pos A="0.107766" C="0.00776624" G="0.865129" T="0.0193387"/>
      <pos A="0.619108" C="0.00776624" G="0.361476" T="0.0116494"/>
      <pos A="0.615263" C="0.353787" G="0.0193003" T="0.0116494"/>
      <pos A="0.0270281" C="0.0385236" G="0.0269896" T="0.907459"/>
      <pos A="0.0424068" C="7.68936e-05" G="0.953556" T="0.00396002"/>
      <pos A="0.00780469" C="0.522953" G="0.465283" T="0.00396002"/>
      <pos A="0.968973" C="0.0116109" G="0.00392157" T="0.015494"/>
      <pos A="0.803652" C="0.123106" G="0.0654364" T="0.00780469"/>
      <pos A="0.173126" C="0.0231449" G="0.330719" T="0.47301"/>
      <pos A="0.0270281" C="0.557555" G="0.138485" T="0.276932"/>
      <pos A="0.884391" C="0.0269896" G="0.0615917" T="0.0270281"/>
      <pos A="0.519146" C="0.0269896" G="0.034679" T="0.419185"/>
      <pos A="0.103922" C="0.730565" G="0.0808151" T="0.0846982"/>
    </motif>
    <motif db="0" id="ZNF18_HUMAN.H11MO.0.C" length="12" nsites="500" evalue="1.0e+000"
        url="http://hocomoco.autosome.ru/motif/ZNF18_HUMAN.H11MO.0.C">
      <pos A="0.294001" C="0.0140372" G="0.613917" T="0.0780444"/>
      <pos A="0.00405919" C="0.00803839" G="0.987842" T="5.99879e-05"/>
      <pos A="0.0180564" C="3.99921e-05" G="0.010038" T="0.971866"/>
      <pos A="0.0220556" C="0.00603879" G="0.969846" T="0.00205959"/>
      <pos A="0.0560488" C="0.00203959" G="0.0880224" T="0.853889"/>
      <pos A="0.00605879" C="0.0140372" G="0.979844" T="5.99879e-05"/>
      <pos A="0.95187" C="0.0280344" G="0.00603879" T="0.0140572"/>
      <pos A="0.785903" C="0.0160368" G="0.130014" T="0.0680464"/>
      <pos A="0.0260548" C="0.583923" G="0.168006" T="0.222016"/>
      <pos A="0.25001" C="0.231994" G="0.0960208" T="0.421976"/>
      <pos A="0.090042" C="0.267986" G="0.481944" T="0.160028"/>
      <pos A="0.208018" C="0.178004" G="0.411958" T="0.20202"/>
    </motif>
    <motif db="0" id="ZNF41_HUMAN.H11MO.0.C" length="24" nsites="349" evalue="1.0e+000"
        url="http://hocomoco.autosome.ru/motif/ZNF41_HUMAN.H11MO.0.C">
      <pos A="0.255027" C="0.501346" G="0.126096" T="0.117531"/>
      <pos A="0.713349" C="0.100315" G="0.131825" T="0.0545116"/>
      <pos A="0.106073" C="0.721913" G="0.07167" T="0.100344"/>
      <pos A="0.744858" C="0.0630765" G="0.140418" T="0.0516471"/>
      <pos A="0.710484" C="0.00865082" G="0.24927" T="0.0315955"/>
      <pos A="0.0688341" C="0.0201089" G="0.870868" T="0.0401891"/>
      <pos A="0.111802" C="0.0344314" G="0.787797" T="0.0659696"/>
      <pos A="0.392524" C="0.00865082" G="0.595875" T="0.00295044"/>
      <pos A="0.948238" C="0.00865082" G="0.0287024" T="0.0144085"/>
      <pos A="0.444085" C="0.0745345" G="0.466972" T="0.0144085"/>
      <pos A="0.226382" C="0.197708" G="0.117502" T="0.458407"/>
      <pos A="0.432627" C="0.21776" G="0.203437" T="0.146176"/>
      <pos A="0.527156" C="0.117502" G="0.254999" T="0.100344"/>
      <pos A="0.355285" C="0.0372959" G="0.498482" T="0.108937"/>
      <pos A="0.249298" C="0.214895" G="0.412547" T="0.12326"/>
      <pos A="0.0545116" C="0.74483" G="0.117502" T="0.0831567"/>
      <pos A="0.96829" C="0.00578631" G="0.0172443" T="0.00867946"/>
      <pos A="0.0373245" C="0.910971" G="0.0458894" T="0.00581495"/>
      <pos A="0.232111" C="0.693268" G="0.0229734" T="0.0516471"/>
      <pos A="0.830793" C="0.0115153" G="0.123231" T="0.03446"/>
      <pos A="0.117531" C="0.0487539" G="0.114638" T="0.719078"/>
      <pos A="0.0974792" C="0.171928" G="0.647436" T="0.0831567"/>
      <pos A="0.70762" C="0.0458894" G="0.120367" T="0.126124"/>
      <pos A="0.154769" C="0.083128" G="0.653165" T="0.108937"/>
    </motif>
    <motif db="0" id="ZNF85_HUMAN.H11MO.0.C" length="20" nsites="500" evalue="1.0e+000"
        url="http://hocomoco.autosome.ru/motif/ZNF85_HUMAN.H11MO.0.C">
      <pos A="0.623935" C="0.116017" G="0.138012" T="0.122036"/>
      <pos A="0.264007" C="0.128014" G="0.162008" T="0.445971"/>
      <pos A="0.593941" C="0.10002" G="0.104019" T="0.20202"/>
      <pos A="0.172026" C="0.10202" G="0.653909" T="0.0720456"/>
      <pos A="0.621936" C="0.10002" G="0.186003" T="0.0920416"/>
      <pos A="0.625935" C="0.198" G="0.110018" T="0.0660468"/>
      <pos A="0.553949" C="0.0880224" G="0.303979" T="0.0540492"/>
      <pos A="0.539952" C="0.0580284" G="0.10202" T="0.3"/>
      <pos A="0.15203" C="0.557928" G="0.172006" T="0.118036"/>
      <pos A="0.146031" C="0.0340332" G="0.14801" T="0.671926"/>
      <pos A="0.190022" C="0.00403919" G="0.80188" T="0.00405919"/>
      <pos A="0.619936" C="0.327974" G="0.0320336" T="0.020056"/>
      <pos A="0.507958" C="0.030034" G="0.0580284" T="0.403979"/>
      <pos A="0.030054" C="0.00603879" G="0.953849" T="0.010058"/>
      <pos A="0.0860428" C="0.0920216" G="0.375965" T="0.445971"/>
      <pos A="0.973865" C="0.0120376" G="0.00803839" T="0.00605879"/>
      <pos A="0.865887" C="0.0960208" G="0.00203959" T="0.0360528"/>
      <pos A="0.010058" C="0.0460308" G="0.0220356" T="0.921876"/>
      <pos A="0.0380524" C="0.913857" G="0.0160368" T="0.0320536"/>
      <pos A="0.174025" C="0.140012" G="0.0220356" T="0.663927"/>
    </motif>
  </targets>
  <matches>
    <query idx="0">
      <target idx="36" rc="y" off="1" pv="1.54e-03" ev="6.16e-01" qv="5.68e-01"/>
      <target idx="0" rc="y" off="3" pv="1.57e-03" ev="6.28e-01" qv="5.68e-01"/>
    </query>
    <query idx="8">
      <target idx="49" rc="y" off="-3" pv="8.32e-08" ev="3.34e-05" qv="6.61e-05"/>
      <target idx="59" rc="y" off="0" pv="4.49e-05" ev="1.80e-02" qv="1.78e-02"/>
      <target idx="4" rc="y" off="-2" pv="8.73e-05" ev="3.50e-02" qv="2.31e-02"/>
      <target idx="34" rc="y" off="0" pv="3.62e-04" ev="1.45e-01" qv="7.19e-02"/>
      <target idx="9" rc="y" off="-1" pv="1.30e-03" ev="5.23e-01" qv="2.07e-01"/>
      <target idx="8" rc="y" off="-2" pv="1.72e-03" ev="6.88e-01" qv="2.08e-01"/>
      <target idx="51" rc="y" off="-2" pv="1.84e-03" ev="7.36e-01" qv="2.08e-01"/>
      <target idx="50" rc="y" off="-4" pv="2.41e-03" ev="9.68e-01" qv="2.39e-01"/>
    </query>
    <query idx="10">
      <target idx="41" rc="y" off="0" pv="1.48e-03" ev="5.93e-01" qv="7.93e-01"/>
    </query>
    <query idx="11">
      <target idx="6" rc="n" off="1" pv="2.05e-03" ev="8.22e-01" qv="7.51e-01"/>
    </query>
    <query idx="12">
      <target idx="5" rc="y" off="-2" pv="2.46e-04" ev="9.88e-02" qv="1.23e-01"/>
      <target idx="1" rc="n" off="-2" pv="3.15e-04" ev="1.26e-01" qv="1.23e-01"/>
      <target idx="61" rc="n" off="4" pv="1.03e-03" ev="4.12e-01" qv="2.68e-01"/>
    </query>
    <query idx="13">
      <target idx="57" rc="n" off="2" pv="6.17e-05" ev="2.47e-02" qv="2.68e-02"/>
      <target idx="56" rc="n" off="3" pv="6.71e-05" ev="2.69e-02" qv="2.68e-02"/>
      <target idx="45" rc="n" off="2" pv="4.80e-04" ev="1.93e-01" qv="1.28e-01"/>
      <target idx="58" rc="n" off="-2" pv="9.67e-04" ev="3.88e-01" qv="1.93e-01"/>
    </query>
    <query idx="14">
      <target idx="40" rc="y" off="-1" pv="3.38e-09" ev="1.36e-06" qv="2.61e-06"/>
      <target idx="46" rc="y" off="1" pv="2.56e-08" ev="1.03e-05" qv="8.22e-06"/>
      <target idx="28" rc="y" off="-1" pv="3.19e-08" ev="1.28e-05" qv="8.22e-06"/>
      <target idx="10" rc="y" off="0" pv="1.90e-07" ev="7.64e-05" qv="2.80e-05"/>
      <target idx="48" rc="y" off="2" pv="2.15e-07" ev="8.61e-05" qv="2.80e-05"/>
      <target idx="27" rc="y" off="-1" pv="2.18e-07" ev="8.73e-05" qv="2.80e-05"/>
      <target idx="14" rc="y" off="-1" pv="3.81e-07" ev="1.53e-04" qv="3.80e-05"/>
      <target idx="29" rc="y" off="-1" pv="3.93e-07" ev="1.58e-04" qv="3.80e-05"/>
      <target idx="32" rc="y" off="-1" pv="6.21e-07" ev="2.49e-04" qv="5.34e-05"/>
      <target idx="47" rc="y" off="1" pv="8.57e-07" ev="3.44e-04" qv="6.63e-05"/>
      <target idx="3" rc="y" off="2" pv="1.06e-06" ev="4.27e-04" qv="7.48e-05"/>
      <target idx="13" rc="y" off="-1" pv="1.88e-06" ev="7.53e-04" qv="1.21e-04"/>
      <target idx="12" rc="y" off="-1" pv="5.34e-06" ev="2.14e-03" qv="3.17e-04"/>
      <target idx="11" rc="y" off="-1" pv="1.08e-05" ev="4.34e-03" qv="5.97e-04"/>
      <target idx="23" rc="y" off="0" pv="1.30e-05" ev="5.21e-03" qv="6.70e-04"/>
      <target idx="25" rc="y" off="-1" pv="1.42e-05" ev="5.71e-03" qv="6.88e-04"/>
      <target idx="30" rc="y" off="3" pv="3.33e-05" ev="1.33e-02" qv="1.51e-03"/>
      <target idx="33" rc="y" off="-3" pv="3.77e-05" ev="1.51e-02" qv="1.62e-03"/>
      <target idx="18" rc="y" off="-1" pv="3.99e-05" ev="1.60e-02" qv="1.62e-03"/>
      <target idx="17" rc="y" off="-1" pv="4.35e-05" ev="1.74e-02" qv="1.68e-03"/>
      <target idx="21" rc="y" off="0" pv="5.61e-05" ev="2.25e-02" qv="2.06e-03"/>
      <target idx="15" rc="y" off="-1" pv="5.87e-05" ev="2.36e-02" qv="2.06e-03"/>
      <target idx="16" rc="y" off="-1" pv="2.71e-04" ev="1.09e-01" qv="9.09e-03"/>
      <target idx="2" rc="n" off="-2" pv="3.50e-04" ev="1.40e-01" qv="1.13e-02"/>
      <target idx="22" rc="y" off="-2" pv="1.01e-03" ev="4.04e-01" qv="3.05e-02"/>
      <target idx="19" rc="y" off="0" pv="1.03e-03" ev="4.11e-01" qv="3.05e-02"/>
      <target idx="31" rc="y" off="-5" pv="1.11e-03" ev="4.46e-01" qv="3.18e-02"/>
      <target idx="20" rc="y" off="-2" pv="1.25e-03" ev="5.01e-01" qv="3.45e-02"/>
      <target idx="24" rc="y" off="2" pv="2.32e-03" ev="9.31e-01" qv="6.19e-02"/>
    </query>
    <query idx="15">
      <target idx="42" rc="y" off="-3" pv="7.04e-09" ev="2.82e-06" qv="3.98e-06"/>
      <target idx="44" rc="y" off="-4" pv="1.00e-08" ev="4.01e-06" qv="3.98e-06"/>
      <target idx="43" rc="y" off="-2" pv="9.28e-07" ev="3.72e-04" qv="2.46e-04"/>
      <target idx="39" rc="y" off="-3" pv="1.61e-06" ev="6.44e-04" qv="3.20e-04"/>
      <target idx="53" rc="y" off="1" pv="5.09e-04" ev="2.04e-01" qv="8.12e-02"/>
      <target idx="48" rc="n" off="5" pv="1.76e-03" ev="7.07e-01" qv="2.34e-01"/>
    </query>
    <query idx="1">
      <target idx="7" rc="n" off="-2" pv="7.37e-09" ev="2.95e-06" qv="5.89e-06"/>
      <target idx="55" rc="y" off="1" pv="6.78e-04" ev="2.72e-01" qv="1.40e-01"/>
      <target idx="52" rc="y" off="0" pv="7.02e-04" ev="2.82e-01" qv="1.40e-01"/>
      <target idx="35" rc="y" off="0" pv="1.04e-03" ev="4.18e-01" qv="1.67e-01"/>
      <target idx="60" rc="y" off="10" pv="1.77e-03" ev="7.08e-01" qv="2.35e-01"/>
    </query>
    <query idx="2">
      <target idx="59" rc="y" off="-4" pv="3.01e-04" ev="1.21e-01" qv="2.35e-01"/>
      <target idx="36" rc="y" off="1" pv="9.23e-04" ev="3.70e-01" qv="3.01e-01"/>
      <target idx="3" rc="y" off="0" pv="1.40e-03" ev="5.60e-01" qv="3.01e-01"/>
      <target idx="37" rc="y" off="-5" pv="2.05e-03" ev="8.22e-01" qv="3.01e-01"/>
      <target idx="49" rc="y" off="-7" pv="2.43e-03" ev="9.73e-01" qv="3.01e-01"/>
    </query>
    <query idx="3">
      <target idx="0" rc="n" off="2" pv="2.43e-03" ev="9.73e-01" qv="9.83e-01"/>
      <target idx="26" rc="n" off="1" pv="2.45e-03" ev="9.83e-01" qv="9.83e-01"/>
    </query>
    <query idx="4">
      <target idx="49" rc="y" off="1" pv="3.05e-06" ev="1.22e-03" qv="2.42e-03"/>
      <target idx="4" rc="y" off="2" pv="2.79e-04" ev="1.12e-01" qv="1.11e-01"/>
      <target idx="59" rc="y" off="4" pv="5.87e-04" ev="2.35e-01" qv="1.56e-01"/>
      <target idx="8" rc="y" off="2" pv="2.13e-03" ev="8.54e-01" qv="3.09e-01"/>
      <target idx="26" rc="y" off="1" pv="2.23e-03" ev="8.92e-01" qv="3.09e-01"/>
      <target idx="50" rc="y" off="0" pv="2.33e-03" ev="9.34e-01" qv="3.09e-01"/>
    </query>
    <query idx="5">
      <target idx="54" rc="y" off="9" pv="1.91e-03" ev="7.66e-01" qv="1.00e+00"/>
    </query>
    <query idx="6">
      <target idx="38" rc="n" off="3" pv="1.22e-03" ev="4.90e-01" qv="8.13e-01"/>
    </query>
  </matches>
  <runtime cycles="8095529" seconds="8.096"/>
</tomtom>
```
