## Supplementary material for "Epstein-Barr virus nuclear antigen proteins deploy diverse mechanisms to bind the human genome": All Supplemental Files: tomtom.xml

```
<?xml version='1.0' encoding='UTF-8' standalone='yes'?>
<tomtom version="5.3.3" release="Sun Feb 7 15:39:52 2021 -0800">
  <model>
    <command_line>tomtom -no-ssc -oc my-motifs/cv-best-motifs/results/core-vs-individual/EBNA3ABC-Mutu3 -verbosity 1 -min-overlap 5 -dist ed -evalue -thresh 1.0 my-motifs/cv-best-motifs/9-EBNA3ABC-Mutu3/motif.meme motif_databases/HUMAN/HOCOMOCOv11_core_HUMAN_mono_meme_format.meme</command_line>
    <distance_measure value="ed"/>
    <threshold type="evalue">1</threshold>
    <alphabet name="DNA" like="dna">
      <letter id="A" symbol="A" complement="T" name="Adenine" colour="CC0000"/>
      <letter id="C" symbol="C" complement="G" name="Cytosine" colour="0000CC"/>
      <letter id="G" symbol="G" complement="C" name="Guanine" colour="FFB300"/>
      <letter id="T" symbol="T" aliases="U" complement="A" name="Thymine" colour="008000"/>
      <letter id="N" symbol="N" aliases="X." equals="ACGT" name="Any base"/>
      <letter id="V" symbol="V" equals="ACG" name="Not T"/>
      <letter id="H" symbol="H" equals="ACT" name="Not G"/>
      <letter id="D" symbol="D" equals="AGT" name="Not C"/>
      <letter id="B" symbol="B" equals="CGT" name="Not A"/>
      <letter id="M" symbol="M" equals="AC" name="Amino"/>
      <letter id="R" symbol="R" equals="AG" name="Purine"/>
      <letter id="W" symbol="W" equals="AT" name="Weak"/>
      <letter id="S" symbol="S" equals="CG" name="Strong"/>
      <letter id="Y" symbol="Y" equals="CT" name="Pyrimidine"/>
      <letter id="K" symbol="K" equals="GT" name="Keto"/>
    </alphabet>
    <strands>both</strands>
    <background from="--query--" A="0.3" C="0.2" G="0.2" T="0.3"/>
    <host>redwan-home-desktop</host>
    <when>Thu Dec 23 13:56:23 2021</when>
  </model>
  <query_dbs>
    <db source="my-motifs/cv-best-motifs/9-EBNA3ABC-Mutu3/motif.meme" name="motif" loaded="16" excluded="0" last_mod_date="Tue Dec 21 22:09:20 2021"/>
  </query_dbs>
  <target_dbs>
    <db source="motif_databases/HUMAN/HOCOMOCOv11_core_HUMAN_mono_meme_format.meme" name="HOCOMOCOv11_core_HUMAN_mono_meme_format" loaded="401" excluded="0" last_mod_date="Tue Dec 15 01:53:07 2020"/>
  </target_dbs>
  <queries>
    <motif db="0" id="1" length="14" evalue="1.0e+000">
      <pos A="0.00779104" C="0.0344965" G="0.484515" T="0.473196"/>
      <pos A="0.950804" C="0.010207" G="0.0325502" T="0.0064388"/>
      <pos A="0.00943383" C="0.0661532" G="0.91588" T="0.00853234"/>
      <pos A="0.0030398" C="0.0230468" G="0.826356" T="0.147556"/>
      <pos A="0.0555532" C="0.625866" G="0.0485572" T="0.270024"/>
      <pos A="0.0263194" C="0.560262" G="0.0338776" T="0.379541"/>
      <pos A="0.813155" C="0.0636328" G="0.0830806" T="0.0401323"/>
      <pos A="0.665952" C="0.0167234" G="0.0158806" T="0.301444"/>
      <pos A="0.0248229" C="0.0515861" G="0.748313" T="0.175278"/>
      <pos A="0.0506627" C="0.0386279" G="0.858069" T="0.0526408"/>
      <pos A="0.00280199" C="0.955986" G="0.0235104" T="0.0177015"/>
      <pos A="0.44555" C="0.215048" G="0.214941" T="0.12446"/>
      <pos A="0.0748537" C="0.0351721" G="0.882536" T="0.00743681"/>
      <pos A="0.0117144" C="0.0209682" G="0.962108" T="0.00520796"/>
    </motif>
    <motif db="0" id="10" length="14" evalue="1.0e+000">
      <pos A="0.0491363" C="0.109009" G="0.760119" T="0.0817353"/>
      <pos A="0.0254567" C="0.185913" G="0.241641" T="0.546988"/>
      <pos A="0.0332498" C="0.157326" G="0.774357" T="0.0350667"/>
      <pos A="0.135323" C="0.0291582" G="0.494706" T="0.340812"/>
      <pos A="0.00904478" C="0.00758408" G="0.170011" T="0.81336"/>
      <pos A="0.233033" C="0.0917114" G="0.0141254" T="0.66113"/>
      <pos A="0.706455" C="0.0346896" G="0.115828" T="0.143028"/>
      <pos A="0.0781154" C="0.872153" G="0.0110697" T="0.0386617"/>
      <pos A="0.0159045" C="0.0955373" G="0.721329" T="0.167229"/>
      <pos A="0.00876318" C="0.820788" G="0.138527" T="0.0319214"/>
      <pos A="0.629598" C="0.0232766" G="0.206737" T="0.140388"/>
      <pos A="0.0235612" C="0.404848" G="0.519698" T="0.0518945"/>
      <pos A="0.530691" C="0.138851" G="0.177693" T="0.152766"/>
      <pos A="0.00277512" C="0.00166269" G="0.988256" T="0.00730647"/>
    </motif>
    <motif db="0" id="11" length="14" evalue="1.0e+000">
      <pos A="0.0265134" C="0.608126" G="0.00879503" T="0.356566"/>
      <pos A="0.0136209" C="0.010391" G="0.948679" T="0.0273095"/>
      <pos A="0.253822" C="0.104729" G="0.582778" T="0.0586706"/>
      <pos A="0.0554199" C="0.122001" G="0.706618" T="0.115962"/>
      <pos A="0.0146846" C="0.0186726" G="0.463499" T="0.503144"/>
      <pos A="0.258219" C="0.334494" G="0.247614" T="0.159675"/>
      <pos A="0.847527" C="0.0251373" G="0.118507" T="0.00882885"/>
      <pos A="0.209066" C="0.382134" G="0.158188" T="0.250612"/>
      <pos A="0.0330667" C="0.16265" G="0.050001" T="0.754283"/>
      <pos A="0.163007" C="0.00418806" G="0.180734" T="0.652071"/>
      <pos A="0.0476119" C="0.901717" G="0.0415721" T="0.0090995"/>
      <pos A="0.1845" C="0.00367662" G="0.132788" T="0.679035"/>
      <pos A="0.0517284" C="0.076199" G="0.862121" T="0.00995124"/>
      <pos A="0.967114" C="0.00232836" G="0.0144299" T="0.0161284"/>
    </motif>
    <motif db="0" id="12" length="14" evalue="1.0e+000">
      <pos A="0.077798" C="0.497866" G="0.218914" T="0.205421"/>
      <pos A="0.0546955" C="0.52562" G="0.165329" T="0.254355"/>
      <pos A="0.884792" C="0.0275483" G="0.0165313" T="0.0711274"/>
      <pos A="0.428588" C="0.022201" G="0.277459" T="0.271752"/>
      <pos A="0.838372" C="0.0539781" G="0.0916199" T="0.0160308"/>
      <pos A="0.573015" C="0.0084607" G="0.15452" T="0.264004"/>
      <pos A="0.432228" C="0.0660239" G="0.0206647" T="0.481084"/>
      <pos A="0.356213" C="0.111586" G="0.301008" T="0.231193"/>
      <pos A="0.082393" C="0.0890169" G="0.00729652" T="0.821294"/>
      <pos A="0.133321" C="0.0982249" G="0.00273831" T="0.765714"/>
      <pos A="0.27033" C="0.0153542" G="0.410058" T="0.304259"/>
      <pos A="0.0132687" C="0.00989254" G="0.972059" T="0.0047791"/>
      <pos A="0.0432119" C="0.00313433" G="0.944099" T="0.00955622"/>
      <pos A="0.976588" C="0.00145373" G="0.00734826" T="0.0146099"/>
    </motif>
    <motif db="0" id="13" length="14" evalue="1.0e+000">
      <pos A="0.677696" C="0.0430706" G="0.198684" T="0.0805502"/>
      <pos A="0.924387" C="0.0107801" G="0.0031005" T="0.0617323"/>
      <pos A="0.985963" C="0.00525174" G="0.00585771" T="0.00292736"/>
      <pos A="0.0438826" C="0.416163" G="0.499889" T="0.0400657"/>
      <pos A="0.18623" C="0.605718" G="0.0331741" T="0.174878"/>
      <pos A="0.0118597" C="0.00829552" G="0.975961" T="0.00388358"/>
      <pos A="0.298442" C="0.0188726" G="0.665511" T="0.0171741"/>
      <pos A="0.990967" C="0.00266667" G="0.00244876" T="0.00391642"/>
      <pos A="0.993919" C="0.00123483" G="0.00226468" T="0.0025801"/>
      <pos A="0.0566239" C="0.570431" G="0.369247" T="0.00369851"/>
      <pos A="0.011801" C="0.405283" G="0.004001" T="0.578916"/>
      <pos A="0.464551" C="0.0938338" G="0.346414" T="0.095201"/>
      <pos A="0.477746" C="0.095205" G="0.321014" T="0.106035"/>
      <pos A="0.260394" C="0.312111" G="0.235886" T="0.19161"/>
    </motif>
    <motif db="0" id="14" length="14" evalue="1.0e+000">
      <pos A="0.220937" C="0.495031" G="0.0134139" T="0.270619"/>
      <pos A="0.0290308" C="0.876928" G="0.0310308" T="0.0630099"/>
      <pos A="0.970257" C="0.0120557" G="0.00239105" T="0.0152965"/>
      <pos A="0.0103602" C="0.0454149" G="0.00783483" T="0.93639"/>
      <pos A="0.0795323" C="0.60206" G="0.0858328" T="0.232575"/>
      <pos A="0.752574" C="0.0217284" G="0.181921" T="0.0437771"/>
      <pos A="0.0167025" C="0.0338229" G="0.026004" T="0.923471"/>
      <pos A="0.0804209" C="0.435969" G="0.238853" T="0.244756"/>
      <pos A="0.0426567" C="0.419457" G="0.21398" T="0.323906"/>
      <pos A="0.0163473" C="0.365068" G="0.0245413" T="0.594044"/>
      <pos A="0.477401" C="0.435533" G="0.0409085" T="0.0461572"/>
      <pos A="0.164435" C="0.0608637" G="0.635459" T="0.139244"/>
      <pos A="0.0756716" C="0.0852139" G="0.445694" T="0.39342"/>
      <pos A="0.516148" C="0.416388" G="0.0295532" T="0.0379114"/>
    </motif>
    <motif db="0" id="15" length="14" evalue="1.0e+000">
      <pos A="0.0375194" C="0.0126706" G="0.94508" T="0.00473134"/>
      <pos A="0.0268866" C="0.00280498" G="0.955974" T="0.0143343"/>
      <pos A="0.976991" C="0.00149751" G="0.0150299" T="0.00648159"/>
      <pos A="0.31999" C="0.0229741" G="0.0250886" T="0.631947"/>
      <pos A="0.0064607" C="0.00589353" G="0.00487363" T="0.982772"/>
      <pos A="0.672276" C="0.203212" G="0.0485572" T="0.0759552"/>
      <pos A="0.0782358" C="0.215605" G="0.116863" T="0.589297"/>
      <pos A="0.462156" C="0.0824697" G="0.156699" T="0.298677"/>
      <pos A="0.0646786" C="0.0352498" G="0.843246" T="0.0568259"/>
      <pos A="0.209245" C="0.0115333" G="0.665982" T="0.11324"/>
      <pos A="0.0615871" C="0.101438" G="0.360056" T="0.476919"/>
      <pos A="0.605378" C="0.154394" G="0.205993" T="0.0342348"/>
      <pos A="0.272457" C="0.256857" G="0.0382308" T="0.432456"/>
      <pos A="0.568037" C="0.154826" G="0.219444" T="0.0576935"/>
    </motif>
    <motif db="0" id="16" length="14" evalue="1.0e+000">
      <pos A="0.654635" C="0.0696328" G="0.248682" T="0.0270507"/>
      <pos A="0.0185542" C="0.284894" G="0.0271264" T="0.669426"/>
      <pos A="0.0149582" C="0.856676" G="0.0973254" T="0.0310408"/>
      <pos A="0.00512935" C="0.021191" G="0.0028" T="0.970881"/>
      <pos A="0.0841632" C="0.641366" G="0.0315652" T="0.242906"/>
      <pos A="0.0496259" C="0.301763" G="0.421777" T="0.226833"/>
      <pos A="0.0460219" C="0.0214239" G="0.296023" T="0.63653"/>
      <pos A="0.0493075" C="0.557686" G="0.254907" T="0.1381"/>
      <pos A="0.475223" C="0.332709" G="0.175588" T="0.0164796"/>
      <pos A="0.00273333" C="0.00590945" G="0.00371244" T="0.987645"/>
      <pos A="0.109285" C="0.783461" G="0.0434239" T="0.0638298"/>
      <pos A="0.00368259" C="0.968256" G="0.021406" T="0.00665473"/>
      <pos A="0.415469" C="0.513453" G="0.00792438" T="0.0631532"/>
      <pos A="0.600258" C="0.00775622" G="0.221451" T="0.170535"/>
    </motif>
    <motif db="0" id="2" length="14" evalue="1.0e+000">
      <pos A="0.465008" C="0.282478" G="0.0160249" T="0.23649"/>
      <pos A="0.702423" C="0.0276488" G="0.148485" T="0.121444"/>
      <pos A="0.0103333" C="0.0465741" G="0.938356" T="0.00473632"/>
      <pos A="0.0117572" C="0.00535124" G="0.0105433" T="0.972348"/>
      <pos A="0.00798507" C="0.154202" G="0.0183174" T="0.819495"/>
      <pos A="0.147504" C="0.00410647" G="0.00527662" T="0.843111"/>
      <pos A="0.00674925" C="0.964757" G="0.0199711" T="0.00852239"/>
      <pos A="0.768218" C="0.0109035" G="0.0303154" T="0.190563"/>
      <pos A="0.0186657" C="0.568681" G="0.372923" T="0.0397303"/>
      <pos A="0.263641" C="0.00842886" G="0.0435622" T="0.684368"/>
      <pos A="0.0804119" C="0.00247662" G="0.139273" T="0.777839"/>
      <pos A="0.00688756" C="0.852524" G="0.0151085" T="0.12548"/>
      <pos A="0.123424" C="0.512293" G="0.127563" T="0.236719"/>
      <pos A="0.176776" C="0.0566289" G="0.476381" T="0.290213"/>
    </motif>
    <motif db="0" id="3" length="14" evalue="1.0e+000">
      <pos A="0.13758" C="0.711392" G="0.129508" T="0.0215194"/>
      <pos A="0.0622149" C="0.692935" G="0.0248488" T="0.220002"/>
      <pos A="0.928" C="0.0498289" G="0.0138338" T="0.00833731"/>
      <pos A="0.409765" C="0.305113" G="0.0293811" T="0.25574"/>
      <pos A="0.0333512" C="0.0194249" G="0.0641741" T="0.88305"/>
      <pos A="0.115603" C="0.689946" G="0.101363" T="0.0930876"/>
      <pos A="0.0911811" C="0.485829" G="0.126748" T="0.296242"/>
      <pos A="0.50281" C="0.0312597" G="0.248808" T="0.217121"/>
      <pos A="0.313541" C="0.157058" G="0.296574" T="0.232827"/>
      <pos A="0.00843184" C="0.0170567" G="0.042605" T="0.931905"/>
      <pos A="0.0134806" C="0.977368" G="0.00168756" T="0.00746468"/>
      <pos A="0.0207552" C="0.89644" G="0.00872438" T="0.0740806"/>
      <pos A="0.867131" C="0.025392" G="0.0110647" T="0.0964129"/>
      <pos A="0.0746189" C="0.0392806" G="0.118028" T="0.768073"/>
    </motif>
    <motif db="0" id="4" length="14" evalue="1.0e+000">
      <pos A="0.0267323" C="0.645113" G="0.083603" T="0.244551"/>
      <pos A="0.192336" C="0.287423" G="0.0142" T="0.506041"/>
      <pos A="0.770266" C="0.0743493" G="0.0577353" T="0.0976498"/>
      <pos A="0.0441582" C="0.0150189" G="0.0126259" T="0.928196"/>
      <pos A="0.330673" C="0.0636199" G="0.559822" T="0.0458866"/>
      <pos A="0.791673" C="0.0264229" G="0.0112149" T="0.170691"/>
      <pos A="0.0476219" C="0.026997" G="0.0218149" T="0.903566"/>
      <pos A="0.220793" C="0.0122806" G="0.762546" T="0.0043801"/>
      <pos A="0.0873801" C="0.0350119" G="0.576288" T="0.30132"/>
      <pos A="0.0708099" C="0.864597" G="0.0477045" T="0.0168886"/>
      <pos A="0.0693005" C="0.838214" G="0.0436318" T="0.0488537"/>
      <pos A="0.856472" C="0.041998" G="0.0463463" T="0.0551841"/>
      <pos A="0.238671" C="0.0419532" G="0.709099" T="0.0102766"/>
      <pos A="0.00293831" C="0.0221692" G="0.964238" T="0.0106547"/>
    </motif>
    <motif db="0" id="5" length="14" evalue="1.0e+000">
      <pos A="0.089598" C="0.031004" G="0.020009" T="0.85939"/>
      <pos A="0.0534726" C="0.903431" G="0.03221" T="0.0108866"/>
      <pos A="0.93834" C="0.00482189" G="0.051797" T="0.0050408"/>
      <pos A="0.00858408" C="0.968613" G="0.00375522" T="0.0190478"/>
      <pos A="0.64553" C="0.011391" G="0.0209801" T="0.322099"/>
      <pos A="0.126209" C="0.211961" G="0.136974" T="0.524856"/>
      <pos A="0.0435095" C="0.892079" G="0.0120468" T="0.0523652"/>
      <pos A="0.0735801" C="0.69914" G="0.0222259" T="0.205053"/>
      <pos A="0.0135771" C="0.0153542" G="0.724147" T="0.246921"/>
      <pos A="0.0708876" C="0.720615" G="0.0507114" T="0.157786"/>
      <pos A="0.210117" C="0.100679" G="0.232853" T="0.456352"/>
      <pos A="0.024395" C="0.0665692" G="0.136137" T="0.772899"/>
      <pos A="0.059006" C="0.0313602" G="0.132322" T="0.777311"/>
      <pos A="0.0470119" C="0.246066" G="0.181395" T="0.525527"/>
    </motif>
    <motif db="0" id="6" length="14" evalue="1.0e+000">
      <pos A="0.0815602" C="0.0986109" G="0.491649" T="0.328181"/>
      <pos A="0.572469" C="0.329987" G="0.0459363" T="0.051609"/>
      <pos A="0.388627" C="0.399423" G="0.202755" T="0.00919502"/>
      <pos A="0.0794498" C="0.0601164" G="0.0354229" T="0.825011"/>
      <pos A="0.477048" C="0.487248" G="0.0150199" T="0.0206846"/>
      <pos A="0.0966995" C="0.514528" G="0.0482736" T="0.340499"/>
      <pos A="0.0251632" C="0.798337" G="0.109994" T="0.0665055"/>
      <pos A="0.257959" C="0.487703" G="0.228529" T="0.025808"/>
      <pos A="0.906713" C="0.00528458" G="0.0113393" T="0.0766627"/>
      <pos A="0.838734" C="0.0251393" G="0.0953204" T="0.040807"/>
      <pos A="0.0269652" C="0.023391" G="0.228248" T="0.721396"/>
      <pos A="0.761999" C="0.0445443" G="0.0423861" T="0.151071"/>
      <pos A="0.0245891" C="0.114977" G="0.25667" T="0.603764"/>
      <pos A="0.112863" C="0.652803" G="0.0162776" T="0.218057"/>
    </motif>
    <motif db="0" id="7" length="14" evalue="1.0e+000">
      <pos A="0.050409" C="0.589203" G="0.076999" T="0.283389"/>
      <pos A="0.0113711" C="0.0201572" G="0.0330716" T="0.9354"/>
      <pos A="0.166145" C="0.144215" G="0.676732" T="0.0129075"/>
      <pos A="0.00700995" C="0.00677015" G="0.946907" T="0.0393124"/>
      <pos A="0.898082" C="0.00171443" G="0.0216507" T="0.0785532"/>
      <pos A="0.522534" C="0.0690965" G="0.296339" T="0.112031"/>
      <pos A="0.0335224" C="0.0195771" G="0.372456" T="0.574445"/>
      <pos A="0.21375" C="0.0101861" G="0.642383" T="0.13368"/>
      <pos A="0.0558766" C="0.490631" G="0.0388726" T="0.41462"/>
      <pos A="0.29823" C="0.490491" G="0.173218" T="0.0380617"/>
      <pos A="0.868192" C="0.0239045" G="0.0442189" T="0.0636856"/>
      <pos A="0.240851" C="0.00542289" G="0.0811204" T="0.672607"/>
      <pos A="0.202356" C="0.0209333" G="0.555324" T="0.221385"/>
      <pos A="0.0418667" C="0.0241622" G="0.873414" T="0.0605572"/>
    </motif>
    <motif db="0" id="8" length="14" evalue="1.0e+000">
      <pos A="0.0103065" C="0.941923" G="0.0313821" T="0.0163891"/>
      <pos A="0.827547" C="0.0503721" G="0.106889" T="0.015192"/>
      <pos A="0.00730945" C="0.110724" G="0.874482" T="0.00748557"/>
      <pos A="0.00826667" C="0.880926" G="0.0469881" T="0.0638189"/>
      <pos A="0.00951045" C="0.0302537" G="0.0724985" T="0.887737"/>
      <pos A="0.00241791" C="0.00198508" G="0.988761" T="0.00683482"/>
      <pos A="0.00518607" C="0.743159" G="0.0212328" T="0.230422"/>
      <pos A="0.285826" C="0.0151612" G="0.0649055" T="0.634107"/>
      <pos A="0.180688" C="0.29407" G="0.151477" T="0.373766"/>
      <pos A="0.140023" C="0.111014" G="0.298412" T="0.450551"/>
      <pos A="0.0211383" C="0.0455741" G="0.37878" T="0.554507"/>
      <pos A="0.0342418" C="0.0948915" G="0.410172" T="0.460695"/>
      <pos A="0.0577333" C="0.184847" G="0.0396856" T="0.717734"/>
      <pos A="0.482731" C="0.0435463" G="0.120294" T="0.353428"/>
    </motif>
    <motif db="0" id="9" length="14" evalue="1.0e+000">
      <pos A="0.326481" C="0.127292" G="0.245855" T="0.300374"/>
      <pos A="0.261046" C="0.151907" G="0.233085" T="0.353962"/>
      <pos A="0.105742" C="0.266367" G="0.241658" T="0.386234"/>
      <pos A="0.0329851" C="0.168891" G="0.23179" T="0.566334"/>
      <pos A="0.415651" C="0.083807" G="0.0115274" T="0.489015"/>
      <pos A="0.981171" C="0.00818707" G="0.00705473" T="0.00358706"/>
      <pos A="0.988364" C="0.00441095" G="0.00513433" T="0.00209055"/>
      <pos A="0.00487363" C="0.991795" G="0.0014597" T="0.00187164"/>
      <pos A="0.00164577" C="0.985956" G="0.00996418" T="0.00243383"/>
      <pos A="0.783265" C="0.00750348" G="0.182938" T="0.0262925"/>
      <pos A="0.00629353" C="0.983638" G="0.0063811" T="0.00368756"/>
      <pos A="0.940175" C="0.0183841" G="0.0214786" T="0.0199632"/>
      <pos A="0.438767" C="0.107127" G="0.345787" T="0.108318"/>
      <pos A="0.661126" C="0.0875622" G="0.178407" T="0.0729045"/>
    </motif>
  </queries>
  <targets>
    <motif db="0" id="ASCL1_HUMAN.H11MO.0.A" length="14" nsites="480" evalue="1.0e+000"
        url="http://hocomoco.autosome.ru/motif/ASCL1_HUMAN.H11MO.0.A">
      <pos A="0.189606" C="0.437451" G="0.175005" T="0.197938"/>
      <pos A="0.218767" C="0.245824" G="0.160425" T="0.374984"/>
      <pos A="0.22085" C="0.254155" G="0.427036" T="0.0979588"/>
      <pos A="0.00631119" C="0.981087" G="0.00420746" T="0.00839408"/>
      <pos A="0.981108" C="0.00420746" G="4.16581e-05" T="0.0146428"/>
      <pos A="0.00631119" C="0.614497" G="0.3583" T="0.0208915"/>
      <pos A="0.00839408" C="0.979004" G="0.00212456" T="0.010477"/>
      <pos A="0.00839408" C="0.00212456" G="0.00212456" T="0.987357"/>
      <pos A="0.00422829" C="0.00420746" G="0.976921" T="0.0146428"/>
      <pos A="0.00839408" C="0.781129" G="0.0833576" T="0.127119"/>
      <pos A="0.0812956" C="0.420787" G="0.00629036" T="0.491627"/>
      <pos A="0.102125" C="0.385378" G="0.274984" T="0.237513"/>
      <pos A="0.131285" C="0.491606" G="0.0979379" T="0.279171"/>
      <pos A="0.166694" C="0.406207" G="0.152093" T="0.275005"/>
    </motif>
    <motif db="0" id="ATF4_HUMAN.H11MO.0.A" length="12" nsites="500" evalue="1.0e+000"
        url="http://hocomoco.autosome.ru/motif/ATF4_HUMAN.H11MO.0.A">
      <pos A="0.39798" C="0.0640272" G="0.381964" T="0.156029"/>
      <pos A="0.236013" C="0.186003" G="0.393961" T="0.184023"/>
      <pos A="0.533953" C="0.329974" G="0.136013" T="5.99879e-05"/>
      <pos A="0.00205959" C="0.00203959" G="3.99921e-05" T="0.995861"/>
      <pos A="5.99879e-05" C="0.00603879" G="0.977844" T="0.0160568"/>
      <pos A="0.979864" C="0.00603879" G="0.010038" T="0.00405919"/>
      <pos A="5.99879e-05" C="0.0520296" G="0.00603879" T="0.941872"/>
      <pos A="5.99879e-05" C="0.00603879" G="0.993841" T="5.99879e-05"/>
      <pos A="0.10204" C="0.80188" G="0.00203959" T="0.0940412"/>
      <pos A="0.993861" C="0.00603879" G="3.99921e-05" T="5.99879e-05"/>
      <pos A="0.99786" C="3.99921e-05" G="0.00203959" T="5.99879e-05"/>
      <pos A="0.0160568" C="0.291982" G="0.130014" T="0.561948"/>
    </motif>
    <motif db="0" id="ATOH1_HUMAN.H11MO.0.B" length="9" nsites="500" evalue="1.0e+000"
        url="http://hocomoco.autosome.ru/motif/ATOH1_HUMAN.H11MO.0.B">
      <pos A="0.533953" C="0.0420316" G="0.377964" T="0.0460508"/>
      <pos A="0.323995" C="0.154009" G="0.521936" T="5.99879e-05"/>
      <pos A="0.00205959" C="0.995841" G="0.00203959" T="5.99879e-05"/>
      <pos A="0.99786" C="3.99921e-05" G="3.99921e-05" T="0.00205959"/>
      <pos A="5.99879e-05" C="0.00803839" G="0.973845" T="0.0180564"/>
      <pos A="0.585943" C="0.379964" G="0.0340332" T="5.99879e-05"/>
      <pos A="0.0180564" C="0.00603879" G="0.00203959" T="0.973865"/>
      <pos A="0.00205959" C="3.99921e-05" G="0.989842" T="0.00805839"/>
      <pos A="0.0320536" C="0.110018" G="0.721896" T="0.136033"/>
    </motif>
    <motif db="0" id="BATF3_HUMAN.H11MO.0.B" length="17" nsites="500" evalue="1.0e+000"
        url="http://hocomoco.autosome.ru/motif/BATF3_HUMAN.H11MO.0.B">
      <pos A="0.172026" C="0.353969" G="0.205999" T="0.268006"/>
      <pos A="0.483963" C="0.0560288" G="0.243991" T="0.216017"/>
      <pos A="0.030054" C="0.389962" G="0.50194" T="0.0780444"/>
      <pos A="0.030054" C="0.0160368" G="0.0140372" T="0.939872"/>
      <pos A="0.0460508" C="0.0640272" G="0.00803839" T="0.881884"/>
      <pos A="0.0420516" C="0.160008" G="0.0420316" T="0.755909"/>
      <pos A="0.0180564" C="0.855869" G="0.020036" T="0.106039"/>
      <pos A="0.50196" C="0.178004" G="0.120016" T="0.20002"/>
      <pos A="0.210018" C="0.182004" G="0.217996" T="0.389982"/>
      <pos A="0.230014" C="0.0420316" G="0.0640272" T="0.663927"/>
      <pos A="0.481964" C="0.198" G="0.0560288" T="0.264007"/>
      <pos A="0.00805839" C="3.99921e-05" G="0.010038" T="0.981864"/>
      <pos A="0.0120576" C="0.0240352" G="0.809878" T="0.154029"/>
      <pos A="0.863887" C="0.00603879" G="0.0420316" T="0.0880424"/>
      <pos A="0.10004" C="0.461948" G="0.317976" T="0.120036"/>
      <pos A="0.25201" C="0.120016" G="0.146011" T="0.481964"/>
      <pos A="0.242012" C="0.385963" G="0.186003" T="0.186023"/>
    </motif>
    <motif db="0" id="BC11A_HUMAN.H11MO.0.A" length="17" nsites="500" evalue="1.0e+000"
        url="http://hocomoco.autosome.ru/motif/BC11A_HUMAN.H11MO.0.A">
      <pos A="0.37574" C="0.184615" G="0.286185" T="0.153461"/>
      <pos A="0.55059" C="0.0994605" G="0.224084" T="0.125866"/>
      <pos A="0.500174" C="0.142353" G="0.230704" T="0.126769"/>
      <pos A="0.589992" C="0.0166064" G="0.226041" T="0.167361"/>
      <pos A="0.187445" C="0.160786" G="0.580407" T="0.071362"/>
      <pos A="0.664521" C="0.0145716" G="0.269367" T="0.051541"/>
      <pos A="0.104047" C="0.0144784" G="0.828541" T="0.0529339"/>
      <pos A="0.200427" C="0.0327617" G="0.758536" T="0.00827493"/>
      <pos A="0.880108" C="0.0431153" G="0.0485875" T="0.0281895"/>
      <pos A="0.867874" C="0.00582965" G="0.0555342" T="0.0707624"/>
      <pos A="0.248409" C="0.226037" G="0.502131" T="0.0234239"/>
      <pos A="0.150168" C="0.154982" G="0.0315485" T="0.663302"/>
      <pos A="0.117842" C="0.0724823" G="0.760179" T="0.0494965"/>
      <pos A="0.658759" C="0.064403" G="0.250653" T="0.0261848"/>
      <pos A="0.458795" C="0.143443" G="0.310156" T="0.0876061"/>
      <pos A="0.622712" C="0.078835" G="0.157284" T="0.141169"/>
      <pos A="0.358995" C="0.20469" G="0.318066" T="0.118248"/>
    </motif>
    <motif db="0" id="BCL6_HUMAN.H11MO.0.A" length="13" nsites="500" evalue="1.0e+000"
        url="http://hocomoco.autosome.ru/motif/BCL6_HUMAN.H11MO.0.A">
      <pos A="0.160028" C="0.255989" G="0.190002" T="0.393981"/>
      <pos A="0.172026" C="0.126015" G="0.413957" T="0.288002"/>
      <pos A="0.144031" C="0.637912" G="0.138012" T="0.080044"/>
      <pos A="0.0940412" C="0.223995" G="0.0160368" T="0.665927"/>
      <pos A="0.0380524" C="0.190002" G="0.112018" T="0.659928"/>
      <pos A="0.0160568" C="0.0420316" G="0.0260348" T="0.915877"/>
      <pos A="0.00605879" C="0.829874" G="0.020036" T="0.144031"/>
      <pos A="0.0240552" C="0.433953" G="0.0940212" T="0.44797"/>
      <pos A="0.969866" C="0.0140372" G="0.0160368" T="5.99879e-05"/>
      <pos A="0.172026" C="0.00203959" G="0.771886" T="0.0540492"/>
      <pos A="0.0260548" C="0.070026" G="0.839872" T="0.0640472"/>
      <pos A="0.835893" C="0.0440312" G="0.0840232" T="0.0360528"/>
      <pos A="0.819896" C="0.0540292" G="0.0740252" T="0.0520496"/>
    </motif>
    <motif db="0" id="BHA15_HUMAN.H11MO.0.B" length="11" nsites="500" evalue="1.0e+000"
        url="http://hocomoco.autosome.ru/motif/BHA15_HUMAN.H11MO.0.B">
      <pos A="0.172026" C="0.285983" G="0.471946" T="0.070046"/>
      <pos A="0.15203" C="0.44995" G="0.295981" T="0.10204"/>
      <pos A="0.687922" C="0.0680264" G="0.2" T="0.0440512"/>
      <pos A="0.280004" C="0.108018" G="0.609918" T="0.00205959"/>
      <pos A="0.0560488" C="0.921856" G="0.0160368" T="0.00605879"/>
      <pos A="0.983863" C="0.00403919" G="0.010038" T="0.00205959"/>
      <pos A="0.00605879" C="0.00403919" G="0.963847" T="0.0260548"/>
      <pos A="0.0540492" C="0.877864" G="0.0640272" T="0.00405919"/>
      <pos A="0.0260548" C="0.0120376" G="0.00403919" T="0.957868"/>
      <pos A="0.00405919" C="0.00403919" G="0.981844" T="0.010058"/>
      <pos A="0.00205959" C="0.14801" G="0.633913" T="0.216017"/>
    </motif>
    <motif db="0" id="BRAC_HUMAN.H11MO.0.A" length="20" nsites="500" evalue="1.0e+000"
        url="http://hocomoco.autosome.ru/motif/BRAC_HUMAN.H11MO.0.A">
      <pos A="0.120036" C="0.25199" G="0.146011" T="0.481964"/>
      <pos A="0.0780444" C="0.202" G="0.106019" T="0.613937"/>
      <pos A="0.335993" C="0.311978" G="0.223995" T="0.128034"/>
      <pos A="0.333993" C="0.164007" G="0.379964" T="0.122036"/>
      <pos A="0.138032" C="0.673905" G="0.128014" T="0.060048"/>
      <pos A="0.669926" C="0.0720256" G="0.162008" T="0.0960408"/>
      <pos A="0.19802" C="0.174005" G="0.407958" T="0.220016"/>
      <pos A="0.182024" C="0.25199" G="0.40196" T="0.164027"/>
      <pos A="0.244011" C="0.166007" G="0.339972" T="0.25001"/>
      <pos A="0.469966" C="0.190002" G="0.229994" T="0.110038"/>
      <pos A="0.343991" C="0.0520296" G="0.437952" T="0.166027"/>
      <pos A="0.060048" C="0.128014" G="0.74789" T="0.0640472"/>
      <pos A="0.0380524" C="0.0160368" G="0.00403919" T="0.941872"/>
      <pos A="0.00205959" C="0.0140372" G="0.969846" T="0.0140572"/>
      <pos A="0.224015" C="0.0520296" G="0.0440312" T="0.679924"/>
      <pos A="0.0320536" C="0.15201" G="0.631914" T="0.184023"/>
      <pos A="0.905879" C="0.020036" G="0.0620276" T="0.0120576"/>
      <pos A="0.659928" C="0.0580284" G="0.221996" T="0.060048"/>
      <pos A="0.34999" C="0.0880224" G="0.261988" T="0.3"/>
      <pos A="0.20002" C="0.136013" G="0.198" T="0.465967"/>
    </motif>
    <motif db="0" id="EHF_HUMAN.H11MO.0.B" length="15" nsites="500" evalue="1.0e+000"
        url="http://hocomoco.autosome.ru/motif/EHF_HUMAN.H11MO.0.B">
      <pos A="0.25001" C="0.207998" G="0.383963" T="0.158028"/>
      <pos A="0.445971" C="0.156009" G="0.166007" T="0.232014"/>
      <pos A="0.843891" C="0.00603879" G="0.00803839" T="0.142032"/>
      <pos A="0.142032" C="0.44995" G="0.192002" T="0.216017"/>
      <pos A="0.194021" C="0.511938" G="0.293981" T="5.99879e-05"/>
      <pos A="0.753909" C="0.227994" G="0.0180364" T="5.99879e-05"/>
      <pos A="5.99879e-05" C="3.99921e-05" G="0.99984" T="5.99879e-05"/>
      <pos A="0.00205959" C="3.99921e-05" G="0.99784" T="5.99879e-05"/>
      <pos A="0.99786" C="3.99921e-05" G="0.00203959" T="5.99879e-05"/>
      <pos A="0.99786" C="3.99921e-05" G="3.99921e-05" T="0.00205959"/>
      <pos A="0.226015" C="0.00803839" G="0.765887" T="5.99879e-05"/>
      <pos A="0.0320536" C="0.184003" G="0.0420316" T="0.741912"/>
      <pos A="0.270006" C="0.10202" G="0.405959" T="0.222016"/>
      <pos A="0.25001" C="0.245991" G="0.407958" T="0.0960408"/>
      <pos A="0.168026" C="0.359968" G="0.353969" T="0.118036"/>
    </motif>
    <motif db="0" id="ELF1_HUMAN.H11MO.0.A" length="14" nsites="500" evalue="1.0e+000"
        url="http://hocomoco.autosome.ru/motif/ELF1_HUMAN.H11MO.0.A">
      <pos A="0.25001" C="0.25199" G="0.40196" T="0.0960408"/>
      <pos A="0.457968" C="0.15201" G="0.267986" T="0.122036"/>
      <pos A="0.573945" C="0.0880224" G="0.128014" T="0.210018"/>
      <pos A="0.218016" C="0.461948" G="0.190002" T="0.130034"/>
      <pos A="0.10204" C="0.677904" G="0.207998" T="0.0120576"/>
      <pos A="0.3" C="0.673905" G="0.0160368" T="0.010058"/>
      <pos A="5.99879e-05" C="3.99921e-05" G="0.99984" T="5.99879e-05"/>
      <pos A="0.00605879" C="3.99921e-05" G="0.993841" T="5.99879e-05"/>
      <pos A="0.99786" C="3.99921e-05" G="3.99921e-05" T="0.00205959"/>
      <pos A="0.987862" C="3.99921e-05" G="0.00203959" T="0.010058"/>
      <pos A="0.116037" C="0.0320336" G="0.839872" T="0.0120576"/>
      <pos A="0.136033" C="0.164007" G="0.0440312" T="0.655929"/>
      <pos A="0.158028" C="0.156009" G="0.577924" T="0.108038"/>
      <pos A="0.126035" C="0.339972" G="0.461948" T="0.0720456"/>
    </motif>
    <motif db="0" id="ELF2_HUMAN.H11MO.0.C" length="13" nsites="500" evalue="1.0e+000"
        url="http://hocomoco.autosome.ru/motif/ELF2_HUMAN.H11MO.0.C">
      <pos A="0.391982" C="0.15201" G="0.317976" T="0.138032"/>
      <pos A="0.489962" C="0.10202" G="0.217996" T="0.190022"/>
      <pos A="0.311998" C="0.317976" G="0.29798" T="0.0720456"/>
      <pos A="0.0720456" C="0.615917" G="0.291982" T="0.020056"/>
      <pos A="0.232014" C="0.739892" G="0.0140372" T="0.0140572"/>
      <pos A="0.00805839" C="3.99921e-05" G="0.985843" T="0.00605879"/>
      <pos A="0.0120576" C="0.00803839" G="0.977844" T="0.00205959"/>
      <pos A="0.973865" C="0.010038" G="0.00803839" T="0.00805839"/>
      <pos A="0.979864" C="0.00203959" G="0.00803839" T="0.010058"/>
      <pos A="0.0860428" C="0.0140372" G="0.889862" T="0.010058"/>
      <pos A="0.130034" C="0.207998" G="0.104019" T="0.557948"/>
      <pos A="0.196021" C="0.142012" G="0.55193" T="0.110038"/>
      <pos A="0.313997" C="0.192002" G="0.433953" T="0.060048"/>
    </motif>
    <motif db="0" id="ELF3_HUMAN.H11MO.0.A" length="14" nsites="500" evalue="1.0e+000"
        url="http://hocomoco.autosome.ru/motif/ELF3_HUMAN.H11MO.0.A">
      <pos A="0.298" C="0.170006" G="0.389962" T="0.142032"/>
      <pos A="0.44797" C="0.15201" G="0.188002" T="0.212018"/>
      <pos A="0.869886" C="0.00603879" G="0.0280344" T="0.0960408"/>
      <pos A="0.146031" C="0.411958" G="0.233993" T="0.208018"/>
      <pos A="0.272006" C="0.385963" G="0.341972" T="5.99879e-05"/>
      <pos A="0.915877" C="0.0640272" G="0.0160368" T="0.00405919"/>
      <pos A="0.00205959" C="3.99921e-05" G="0.983843" T="0.0140572"/>
      <pos A="5.99879e-05" C="0.00603879" G="0.991842" T="0.00205959"/>
      <pos A="0.989862" C="3.99921e-05" G="0.010038" T="5.99879e-05"/>
      <pos A="0.977864" C="3.99921e-05" G="0.010038" T="0.0120576"/>
      <pos A="0.298" C="0.0180364" G="0.681904" T="0.00205959"/>
      <pos A="0.040052" C="0.14801" G="0.0520296" T="0.759908"/>
      <pos A="0.35199" C="0.0640272" G="0.39796" T="0.186023"/>
      <pos A="0.258008" C="0.203999" G="0.425955" T="0.112038"/>
    </motif>
    <motif db="0" id="ELF5_HUMAN.H11MO.0.A" length="15" nsites="500" evalue="1.0e+000"
        url="http://hocomoco.autosome.ru/motif/ELF5_HUMAN.H11MO.0.A">
      <pos A="0.254009" C="0.221996" G="0.405959" T="0.118036"/>
      <pos A="0.216017" C="0.202" G="0.491942" T="0.090042"/>
      <pos A="0.467966" C="0.168006" G="0.263987" T="0.10004"/>
      <pos A="0.7999" C="0.0220356" G="0.0740252" T="0.104039"/>
      <pos A="0.144031" C="0.307978" G="0.369966" T="0.178024"/>
      <pos A="0.184023" C="0.365967" G="0.443951" T="0.00605879"/>
      <pos A="0.683923" C="0.257988" G="0.05003" T="0.00805839"/>
      <pos A="5.99879e-05" C="3.99921e-05" G="0.99984" T="5.99879e-05"/>
      <pos A="0.00605879" C="0.00203959" G="0.991842" T="5.99879e-05"/>
      <pos A="0.991862" C="3.99921e-05" G="0.00603879" T="0.00205959"/>
      <pos A="0.981864" C="0.00603879" G="0.00603879" T="0.00605879"/>
      <pos A="0.15003" C="0.0180364" G="0.827874" T="0.00405919"/>
      <pos A="0.158028" C="0.154009" G="0.124015" T="0.563947"/>
      <pos A="0.258008" C="0.120016" G="0.475945" T="0.146031"/>
      <pos A="0.280004" C="0.219996" G="0.395961" T="0.104039"/>
    </motif>
    <motif db="0" id="ELK1_HUMAN.H11MO.0.B" length="11" nsites="500" evalue="1.0e+000"
        url="http://hocomoco.autosome.ru/motif/ELK1_HUMAN.H11MO.0.B">
      <pos A="0.503959" C="0.130014" G="0.261988" T="0.104039"/>
      <pos A="0.120036" C="0.783883" G="0.090022" T="0.00605879"/>
      <pos A="0.124035" C="0.839872" G="0.00203959" T="0.0340532"/>
      <pos A="0.00805839" C="0.00403919" G="0.985843" T="0.00205959"/>
      <pos A="0.00605879" C="0.00203959" G="0.991842" T="5.99879e-05"/>
      <pos A="0.99786" C="0.00203959" G="3.99921e-05" T="5.99879e-05"/>
      <pos A="0.985863" C="3.99921e-05" G="0.00403919" T="0.010058"/>
      <pos A="0.080044" C="0.030034" G="0.825875" T="0.0640472"/>
      <pos A="0.0280544" C="0.168006" G="0.0280344" T="0.775905"/>
      <pos A="0.116037" C="0.110018" G="0.643911" T="0.130034"/>
      <pos A="0.317996" C="0.253989" G="0.361968" T="0.0660468"/>
    </motif>
    <motif db="0" id="ELK4_HUMAN.H11MO.0.A" length="12" nsites="500" evalue="1.0e+000"
        url="http://hocomoco.autosome.ru/motif/ELK4_HUMAN.H11MO.0.A">
      <pos A="0.20202" C="0.259988" G="0.437952" T="0.10004"/>
      <pos A="0.367986" C="0.202" G="0.357968" T="0.0720456"/>
      <pos A="0.0580484" C="0.823875" G="0.108018" T="0.010058"/>
      <pos A="0.0480504" C="0.89786" G="3.99921e-05" T="0.0540492"/>
      <pos A="0.00205959" C="3.99921e-05" G="0.993841" T="0.00405919"/>
      <pos A="5.99879e-05" C="3.99921e-05" G="0.99784" T="0.00205959"/>
      <pos A="0.995861" C="3.99921e-05" G="3.99921e-05" T="0.00405919"/>
      <pos A="0.965867" C="3.99921e-05" G="3.99921e-05" T="0.0340532"/>
      <pos A="0.194021" C="0.0360328" G="0.727894" T="0.0420516"/>
      <pos A="0.0520496" C="0.259988" G="0.0480304" T="0.639932"/>
      <pos A="0.186023" C="0.106019" G="0.605919" T="0.10204"/>
      <pos A="0.238012" C="0.243991" G="0.439952" T="0.0780444"/>
    </motif>
    <motif db="0" id="ERG_HUMAN.H11MO.0.A" length="13" nsites="500" evalue="1.0e+000"
        url="http://hocomoco.autosome.ru/motif/ERG_HUMAN.H11MO.0.A">
      <pos A="0.337992" C="0.15201" G="0.359968" T="0.15003"/>
      <pos A="0.307998" C="0.156009" G="0.457948" T="0.0780444"/>
      <pos A="0.435973" C="0.0520296" G="0.455949" T="0.0560488"/>
      <pos A="0.10204" C="0.559928" G="0.333973" T="0.00405919"/>
      <pos A="0.865887" C="0.116017" G="0.0160368" T="0.00205959"/>
      <pos A="0.00405919" C="0.00403919" G="0.985843" T="0.00605879"/>
      <pos A="0.00605879" C="0.00403919" G="0.989842" T="5.99879e-05"/>
      <pos A="0.975865" C="0.010038" G="0.010038" T="0.00405919"/>
      <pos A="0.935873" C="0.00203959" G="0.0220356" T="0.040052"/>
      <pos A="0.204019" C="0.0160368" G="0.777884" T="0.00205959"/>
      <pos A="0.10204" C="0.309978" G="0.174005" T="0.413977"/>
      <pos A="0.224015" C="0.160008" G="0.513937" T="0.10204"/>
      <pos A="0.262008" C="0.134013" G="0.539932" T="0.0640472"/>
    </motif>
    <motif db="0" id="ETS1_HUMAN.H11MO.0.A" length="13" nsites="500" evalue="1.0e+000"
        url="http://hocomoco.autosome.ru/motif/ETS1_HUMAN.H11MO.0.A">
      <pos A="0.367986" C="0.178004" G="0.341972" T="0.112038"/>
      <pos A="0.260008" C="0.182004" G="0.471946" T="0.0860428"/>
      <pos A="0.479964" C="0.0680264" G="0.423955" T="0.0280544"/>
      <pos A="0.128034" C="0.637912" G="0.227994" T="0.00605879"/>
      <pos A="0.615937" C="0.34997" G="0.0340332" T="5.99879e-05"/>
      <pos A="0.00405919" C="3.99921e-05" G="0.993841" T="0.00205959"/>
      <pos A="0.0120576" C="0.00603879" G="0.979844" T="0.00205959"/>
      <pos A="0.991862" C="0.00603879" G="3.99921e-05" T="0.00205959"/>
      <pos A="0.827894" C="0.010038" G="0.00403919" T="0.158028"/>
      <pos A="0.184023" C="0.010038" G="0.805879" T="5.99879e-05"/>
      <pos A="0.0840432" C="0.188002" G="0.0580284" T="0.669926"/>
      <pos A="0.130034" C="0.112018" G="0.633913" T="0.124035"/>
      <pos A="0.138032" C="0.126015" G="0.627914" T="0.108038"/>
    </motif>
    <motif db="0" id="ETS2_HUMAN.H11MO.0.B" length="13" nsites="500" evalue="1.0e+000"
        url="http://hocomoco.autosome.ru/motif/ETS2_HUMAN.H11MO.0.B">
      <pos A="0.230014" C="0.140012" G="0.435953" T="0.194021"/>
      <pos A="0.317996" C="0.146011" G="0.345971" T="0.190022"/>
      <pos A="0.321996" C="0.279984" G="0.29798" T="0.10004"/>
      <pos A="0.473965" C="0.0760248" G="0.365967" T="0.0840432"/>
      <pos A="0.192022" C="0.00803839" G="0.75189" T="0.0480504"/>
      <pos A="0.00405919" C="0.010038" G="0.967846" T="0.0180564"/>
      <pos A="0.981864" C="0.0160368" G="3.99921e-05" T="0.00205959"/>
      <pos A="0.953869" C="0.0180364" G="0.0240352" T="0.00405919"/>
      <pos A="0.381984" C="0.0840232" G="0.519936" T="0.0140572"/>
      <pos A="0.391982" C="0.261988" G="0.198" T="0.14803"/>
      <pos A="0.421976" C="0.0480304" G="0.459948" T="0.070046"/>
      <pos A="0.329994" C="0.0860228" G="0.495941" T="0.0880424"/>
      <pos A="0.495961" C="0.10002" G="0.319976" T="0.0840432"/>
    </motif>
    <motif db="0" id="ETV1_HUMAN.H11MO.0.A" length="11" nsites="500" evalue="1.0e+000"
        url="http://hocomoco.autosome.ru/motif/ETV1_HUMAN.H11MO.0.A">
      <pos A="0.15003" C="0.243991" G="0.483943" T="0.122036"/>
      <pos A="0.329994" C="0.134013" G="0.405959" T="0.130034"/>
      <pos A="0.0420516" C="0.813877" G="0.144011" T="5.99879e-05"/>
      <pos A="0.216017" C="0.765887" G="0.00203959" T="0.0160568"/>
      <pos A="0.00405919" C="3.99921e-05" G="0.995841" T="5.99879e-05"/>
      <pos A="5.99879e-05" C="3.99921e-05" G="0.99984" T="5.99879e-05"/>
      <pos A="0.99786" C="3.99921e-05" G="0.00203959" T="5.99879e-05"/>
      <pos A="0.929874" C="0.00403919" G="3.99921e-05" T="0.0660468"/>
      <pos A="0.0760448" C="0.0360328" G="0.867866" T="0.020056"/>
      <pos A="0.0880424" C="0.303979" G="0.142012" T="0.465967"/>
      <pos A="0.194021" C="0.14801" G="0.525935" T="0.132034"/>
    </motif>
    <motif db="0" id="ETV2_HUMAN.H11MO.0.B" length="16" nsites="229" evalue="1.0e+000"
        url="http://hocomoco.autosome.ru/motif/ETV2_HUMAN.H11MO.0.B">
      <pos A="0.323134" C="0.174684" G="0.353645" T="0.148538"/>
      <pos A="0.301309" C="0.174684" G="0.436578" T="0.0874291"/>
      <pos A="0.580663" C="0.135399" G="0.205238" T="0.0786993"/>
      <pos A="0.528285" C="0.061196" G="0.384199" T="0.0263204"/>
      <pos A="0.563204" C="0.0393715" G="0.388564" T="0.00886076"/>
      <pos A="0.0263204" C="0.873069" G="0.0917503" T="0.00886076"/>
      <pos A="0.890572" C="0.104845" G="8.72983e-05" T="0.00449585"/>
      <pos A="0.000130947" C="8.72983e-05" G="0.999651" T="0.000130947"/>
      <pos A="0.000130947" C="0.0044522" G="0.995286" T="0.000130947"/>
      <pos A="0.9866" C="8.72983e-05" G="0.013182" T="0.000130947"/>
      <pos A="0.929856" C="8.72983e-05" G="8.72983e-05" T="0.0699694"/>
      <pos A="0.475906" C="0.0175469" G="0.506416" T="0.000130947"/>
      <pos A="0.0568747" C="0.32309" G="0.0568311" T="0.563204"/>
      <pos A="0.349323" C="0.135399" G="0.406024" T="0.109254"/>
      <pos A="0.109254" C="0.261982" G="0.567525" T="0.0612396"/>
      <pos A="0.174727" C="0.288171" G="0.436578" T="0.100524"/>
    </motif>
    <motif db="0" id="ETV5_HUMAN.H11MO.0.C" length="14" nsites="500" evalue="1.0e+000"
        url="http://hocomoco.autosome.ru/motif/ETV5_HUMAN.H11MO.0.C">
      <pos A="0.327994" C="0.180004" G="0.381964" T="0.110038"/>
      <pos A="0.455969" C="0.0880224" G="0.327974" T="0.128034"/>
      <pos A="0.298" C="0.0980204" G="0.493941" T="0.110038"/>
      <pos A="0.20002" C="0.417956" G="0.345971" T="0.0360528"/>
      <pos A="0.839892" C="0.0360328" G="0.0840232" T="0.040052"/>
      <pos A="0.0160568" C="0.00603879" G="0.961848" T="0.0160568"/>
      <pos A="0.0440512" C="0.0160368" G="0.935853" T="0.00405919"/>
      <pos A="0.793901" C="0.0680264" G="0.10202" T="0.0360528"/>
      <pos A="0.945871" C="0.00603879" G="0.0120376" T="0.0360528"/>
      <pos A="0.371986" C="0.0620276" G="0.54793" T="0.0180564"/>
      <pos A="0.228014" C="0.10002" G="0.231994" T="0.439972"/>
      <pos A="0.218016" C="0.106019" G="0.537932" T="0.138032"/>
      <pos A="0.405979" C="0.120016" G="0.385963" T="0.0880424"/>
      <pos A="0.272006" C="0.215997" G="0.373965" T="0.138032"/>
    </motif>
    <motif db="0" id="FEZF1_HUMAN.H11MO.0.C" length="12" nsites="500" evalue="1.0e+000"
        url="http://hocomoco.autosome.ru/motif/FEZF1_HUMAN.H11MO.0.C">
      <pos A="0.305999" C="0.122016" G="0.361968" T="0.210018"/>
      <pos A="0.132034" C="0.485943" G="0.0740252" T="0.307998"/>
      <pos A="0.070046" C="0.0320336" G="0.0220356" T="0.875885"/>
      <pos A="0.0120576" C="0.020036" G="0.94985" T="0.0180564"/>
      <pos A="0.0140572" C="0.555929" G="0.10202" T="0.327994"/>
      <pos A="0.0260548" C="0.433953" G="0.0520296" T="0.487962"/>
      <pos A="0.0620476" C="0.725895" G="0.0260348" T="0.186023"/>
      <pos A="0.240012" C="0.060028" G="0.0140372" T="0.685923"/>
      <pos A="0.00605879" C="0.134013" G="0.05003" T="0.809898"/>
      <pos A="0.020056" C="0.010038" G="0.0180364" T="0.95187"/>
      <pos A="0.0440512" C="0.116017" G="0.070026" T="0.769906"/>
      <pos A="0.172026" C="0.331974" G="0.158008" T="0.337992"/>
    </motif>
    <motif db="0" id="GABPA_HUMAN.H11MO.0.A" length="14" nsites="500" evalue="1.0e+000"
        url="http://hocomoco.autosome.ru/motif/GABPA_HUMAN.H11MO.0.A">
      <pos A="0.182024" C="0.225995" G="0.483943" T="0.108038"/>
      <pos A="0.286003" C="0.25199" G="0.385963" T="0.0760448"/>
      <pos A="0.363987" C="0.229994" G="0.269986" T="0.136033"/>
      <pos A="0.429974" C="0.146011" G="0.383963" T="0.040052"/>
      <pos A="0.0980404" C="0.611918" G="0.269986" T="0.020056"/>
      <pos A="0.112038" C="0.855869" G="0.0260348" T="0.00605879"/>
      <pos A="0.00805839" C="3.99921e-05" G="0.991842" T="5.99879e-05"/>
      <pos A="0.00805839" C="0.00403919" G="0.985843" T="0.00205959"/>
      <pos A="0.995861" C="3.99921e-05" G="0.00403919" T="5.99879e-05"/>
      <pos A="0.985863" C="0.00203959" G="3.99921e-05" T="0.0120576"/>
      <pos A="0.106039" C="0.0240352" G="0.867866" T="0.00205959"/>
      <pos A="0.0980404" C="0.188002" G="0.0320336" T="0.681924"/>
      <pos A="0.178024" C="0.130014" G="0.569926" T="0.122036"/>
      <pos A="0.288002" C="0.269986" G="0.383963" T="0.0580484"/>
    </motif>
    <motif db="0" id="GATA1_HUMAN.H11MO.0.A" length="19" nsites="500" evalue="1.0e+000"
        url="http://hocomoco.autosome.ru/motif/GATA1_HUMAN.H11MO.0.A">
      <pos A="0.192022" C="0.403959" G="0.205999" T="0.19802"/>
      <pos A="0.116037" C="0.144011" G="0.190002" T="0.54995"/>
      <pos A="0.0560488" C="0.0780244" G="0.639912" T="0.226015"/>
      <pos A="0.118036" C="0.205999" G="0.389962" T="0.286003"/>
      <pos A="0.194021" C="0.313977" G="0.281984" T="0.210018"/>
      <pos A="0.268006" C="0.245991" G="0.277984" T="0.208018"/>
      <pos A="0.224015" C="0.209998" G="0.367966" T="0.19802"/>
      <pos A="0.262008" C="0.168006" G="0.339972" T="0.230014"/>
      <pos A="0.214017" C="0.223995" G="0.313977" T="0.24801"/>
      <pos A="0.331994" C="0.188002" G="0.323975" T="0.156029"/>
      <pos A="0.184023" C="0.387962" G="0.321976" T="0.106039"/>
      <pos A="0.719916" C="0.020036" G="0.00803839" T="0.25201"/>
      <pos A="0.00605879" C="3.99921e-05" G="0.993841" T="5.99879e-05"/>
      <pos A="0.995861" C="3.99921e-05" G="3.99921e-05" T="0.00405919"/>
      <pos A="0.00205959" C="3.99921e-05" G="0.0120376" T="0.985863"/>
      <pos A="0.945871" C="0.00403919" G="0.0140372" T="0.0360528"/>
      <pos A="0.857888" C="0.0160368" G="0.090022" T="0.0360528"/>
      <pos A="0.214017" C="0.154009" G="0.553929" T="0.0780444"/>
      <pos A="0.35199" C="0.188002" G="0.345971" T="0.114037"/>
    </motif>
    <motif db="0" id="GATA2_HUMAN.H11MO.0.A" length="19" nsites="500" evalue="1.0e+000"
        url="http://hocomoco.autosome.ru/motif/GATA2_HUMAN.H11MO.0.A">
      <pos A="0.132034" C="0.45195" G="0.225995" T="0.190022"/>
      <pos A="0.124035" C="0.104019" G="0.158008" T="0.613937"/>
      <pos A="0.080044" C="0.05003" G="0.65191" T="0.218016"/>
      <pos A="0.132034" C="0.221996" G="0.413957" T="0.232014"/>
      <pos A="0.272006" C="0.156009" G="0.289982" T="0.282004"/>
      <pos A="0.303999" C="0.158008" G="0.305979" T="0.232014"/>
      <pos A="0.24801" C="0.198" G="0.367966" T="0.186023"/>
      <pos A="0.270006" C="0.196001" G="0.275985" T="0.258008"/>
      <pos A="0.222016" C="0.223995" G="0.267986" T="0.286003"/>
      <pos A="0.325995" C="0.114017" G="0.343971" T="0.216017"/>
      <pos A="0.192022" C="0.337972" G="0.371966" T="0.0980404"/>
      <pos A="0.773905" C="0.00403919" G="0.00803839" T="0.214017"/>
      <pos A="5.99879e-05" C="3.99921e-05" G="0.995841" T="0.00405919"/>
      <pos A="0.985863" C="3.99921e-05" G="0.00803839" T="0.00605879"/>
      <pos A="0.00605879" C="0.00203959" G="0.0160368" T="0.975865"/>
      <pos A="0.965867" C="0.00603879" G="3.99921e-05" T="0.0280544"/>
      <pos A="0.843891" C="0.010038" G="0.114017" T="0.0320536"/>
      <pos A="0.140032" C="0.168006" G="0.627914" T="0.0640472"/>
      <pos A="0.343991" C="0.192002" G="0.389962" T="0.0740452"/>
    </motif>
    <motif db="0" id="HEN1_HUMAN.H11MO.0.C" length="20" nsites="55" evalue="1.0e+000"
        url="http://hocomoco.autosome.ru/motif/HEN1_HUMAN.H11MO.0.C">
      <pos A="0.120078" C="0.23021" G="0.293247" T="0.356464"/>
      <pos A="0.110858" C="0.0949174" G="0.63609" T="0.158135"/>
      <pos A="0.0320626" C="0.0318811" G="0.777921" T="0.158135"/>
      <pos A="0.0950989" C="0.000362977" G="0.856716" T="0.0478217"/>
      <pos A="0.126617" C="0.126436" G="0.46274" T="0.284208"/>
      <pos A="0.494439" C="0.457376" G="0.0476402" T="0.000544464"/>
      <pos A="0.126617" C="0.142195" G="0.441617" T="0.289572"/>
      <pos A="0.0478217" C="0.919753" G="0.0318811" T="0.000544464"/>
      <pos A="0.967211" C="0.016122" G="0.016122" T="0.000544464"/>
      <pos A="0.000544464" C="0.0791583" G="0.872476" T="0.0478217"/>
      <pos A="0.000544464" C="0.998548" G="0.000362977" T="0.000544464"/>
      <pos A="0.0635807" C="0.000362977" G="0.000362977" T="0.935693"/>
      <pos A="0.000544464" C="0.000362977" G="0.982789" T="0.0163035"/>
      <pos A="0.0163035" C="0.888235" G="0.0633993" T="0.0320626"/>
      <pos A="0.0478217" C="0.016122" G="0.825198" T="0.110858"/>
      <pos A="0.000544464" C="0.22099" G="0.284026" T="0.494439"/>
      <pos A="0.0163035" C="0.888235" G="0.0633993" T="0.0320626"/>
      <pos A="0.0950989" C="0.699126" G="0.0791583" T="0.126617"/>
      <pos A="0.110858" C="0.425858" G="0.0949174" T="0.368367"/>
      <pos A="0.127958" C="0.395681" G="0.0647402" T="0.411621"/>
    </motif>
    <motif db="0" id="HTF4_HUMAN.H11MO.0.A" length="10" nsites="500" evalue="1.0e+000"
        url="http://hocomoco.autosome.ru/motif/HTF4_HUMAN.H11MO.0.A">
      <pos A="0.296001" C="0.120016" G="0.261988" T="0.321996"/>
      <pos A="0.142032" C="0.339972" G="0.493941" T="0.0240552"/>
      <pos A="0.0220556" C="0.94785" G="0.0220356" T="0.00805839"/>
      <pos A="0.843891" C="0.0140372" G="0.00603879" T="0.136033"/>
      <pos A="0.0140572" C="0.120016" G="0.837872" T="0.0280544"/>
      <pos A="0.0560488" C="0.609918" G="0.317976" T="0.0160568"/>
      <pos A="0.0180564" C="3.99921e-05" G="0.010038" T="0.971866"/>
      <pos A="0.00405919" C="0.00803839" G="0.939852" T="0.0480504"/>
      <pos A="0.0980404" C="0.0320336" G="0.317976" T="0.55195"/>
      <pos A="0.0180564" C="0.160008" G="0.673905" T="0.14803"/>
    </motif>
    <motif db="0" id="IKZF1_HUMAN.H11MO.0.C" length="8" nsites="60" evalue="1.0e+000"
        url="http://hocomoco.autosome.ru/motif/IKZF1_HUMAN.H11MO.0.C">
      <pos A="0.0428734" C="0.285935" G="0.237628" T="0.433563"/>
      <pos A="0.0581281" C="0.0884711" G="0.000332779" T="0.853068"/>
      <pos A="0.0564331" C="0.000332779" G="0.942735" T="0.000499168"/>
      <pos A="0.0191438" C="0.0308422" G="0.949515" T="0.000499168"/>
      <pos A="0.000499168" C="0.0172825" G="0.981719" T="0.000499168"/>
      <pos A="0.849678" C="0.000332779" G="0.14949" T="0.000499168"/>
      <pos A="0.320848" C="0.0308422" G="0.532553" T="0.115757"/>
      <pos A="0.415766" C="0.039317" G="0.368141" T="0.176776"/>
    </motif>
    <motif db="0" id="IRF1_HUMAN.H11MO.0.A" length="20" nsites="499" evalue="1.0e+000"
        url="http://hocomoco.autosome.ru/motif/IRF1_HUMAN.H11MO.0.A">
      <pos A="0.33867" C="0.176357" G="0.356682" T="0.128291"/>
      <pos A="0.605149" C="0.0982168" G="0.192386" T="0.104248"/>
      <pos A="0.657243" C="0.0962132" G="0.128271" T="0.118273"/>
      <pos A="0.735384" C="0.0741735" G="0.0781807" T="0.112262"/>
      <pos A="0.310619" C="0.228451" G="0.26652" T="0.19441"/>
      <pos A="0.298597" C="0.138289" G="0.152314" T="0.410799"/>
      <pos A="0.166359" C="0.0080545" G="0.821519" T="0.00406732"/>
      <pos A="0.933741" C="0.0100581" G="0.046123" T="0.0100781"/>
      <pos A="0.987838" C="0.00204368" G="4.00722e-05" T="0.0100781"/>
      <pos A="0.983831" C="0.00204368" G="0.00605089" T="0.00807453"/>
      <pos A="0.136305" C="0.364696" G="0.468884" T="0.0301142"/>
      <pos A="0.200421" C="0.10022" G="0.0220797" T="0.677279"/>
      <pos A="0.106251" C="0.00404729" G="0.887638" T="0.00206371"/>
      <pos A="0.937748" C="0.0160689" G="0.0421158" T="0.00406732"/>
      <pos A="0.961791" C="4.00722e-05" G="0.0280906" T="0.0100781"/>
      <pos A="0.985835" C="0.00404729" G="0.00404729" T="0.00607093"/>
      <pos A="0.0441395" C="0.360689" G="0.547025" T="0.0481467"/>
      <pos A="0.196414" C="0.242476" G="0.0761771" T="0.484933"/>
      <pos A="0.468904" C="0.124264" G="0.308595" T="0.0982368"/>
      <pos A="0.436846" C="0.160329" G="0.268523" T="0.134302"/>
    </motif>
    <motif db="0" id="IRF2_HUMAN.H11MO.0.A" length="20" nsites="498" evalue="1.0e+000"
        url="http://hocomoco.autosome.ru/motif/IRF2_HUMAN.H11MO.0.A">
      <pos A="0.285144" C="0.178719" G="0.367436" T="0.168701"/>
      <pos A="0.614395" C="0.0964063" G="0.214856" T="0.0743425"/>
      <pos A="0.712769" C="0.0723148" G="0.108452" T="0.106465"/>
      <pos A="0.754929" C="0.0562538" G="0.0783377" T="0.11048"/>
      <pos A="0.283136" C="0.198795" G="0.385505" T="0.132564"/>
      <pos A="0.259044" C="0.222887" G="0.126521" T="0.391548"/>
      <pos A="0.168701" C="0.0241317" G="0.799076" T="0.00809074"/>
      <pos A="0.977776" C="4.01526e-05" G="0.0201164" T="0.00206786"/>
      <pos A="0.993837" C="0.00204778" G="0.00405541" T="6.02288e-05"/>
      <pos A="0.971753" C="4.01526e-05" G="0.0161012" T="0.012106"/>
      <pos A="0.130556" C="0.26304" G="0.590283" T="0.0161213"/>
      <pos A="0.0883959" C="0.218872" G="0.00807067" T="0.684662"/>
      <pos A="0.0542662" C="0.0100783" G="0.921542" T="0.0141136"/>
      <pos A="0.943646" C="0.0100783" G="0.0462156" T="6.02288e-05"/>
      <pos A="0.987814" C="4.01526e-05" G="0.0120859" T="6.02288e-05"/>
      <pos A="0.977776" C="4.01526e-05" G="0.0120859" T="0.0100984"/>
      <pos A="0.00608312" C="0.377474" G="0.582253" T="0.0341899"/>
      <pos A="0.098434" C="0.26304" G="0.0642843" T="0.574242"/>
      <pos A="0.403594" C="0.128528" G="0.383497" T="0.0843806"/>
      <pos A="0.365449" C="0.208834" G="0.309215" T="0.116503"/>
    </motif>
    <motif db="0" id="IRF3_HUMAN.H11MO.0.B" length="20" nsites="500" evalue="1.0e+000"
        url="http://hocomoco.autosome.ru/motif/IRF3_HUMAN.H11MO.0.B">
      <pos A="0.3" C="0.0780244" G="0.513937" T="0.108038"/>
      <pos A="0.603939" C="0.0440312" G="0.29998" T="0.0520496"/>
      <pos A="0.677924" C="0.0660268" G="0.213997" T="0.0420516"/>
      <pos A="0.719916" C="0.0740252" G="0.110018" T="0.0960408"/>
      <pos A="0.305999" C="0.108018" G="0.455949" T="0.130034"/>
      <pos A="0.224015" C="0.0540292" G="0.557928" T="0.164027"/>
      <pos A="0.20202" C="0.0540292" G="0.731894" T="0.0120576"/>
      <pos A="0.819896" C="0.0180364" G="0.14801" T="0.0140572"/>
      <pos A="0.815897" C="0.0360328" G="0.126015" T="0.0220556"/>
      <pos A="0.89988" C="0.0160368" G="0.030034" T="0.0540492"/>
      <pos A="0.224015" C="0.261988" G="0.445951" T="0.0680464"/>
      <pos A="0.292002" C="0.0880224" G="0.40196" T="0.218016"/>
      <pos A="0.20002" C="0.00603879" G="0.783883" T="0.010058"/>
      <pos A="0.673925" C="0.0240352" G="0.289982" T="0.0120576"/>
      <pos A="0.879884" C="0.0360328" G="0.0720256" T="0.0120576"/>
      <pos A="0.941872" C="0.00403919" G="0.040032" T="0.0140572"/>
      <pos A="0.0960408" C="0.313977" G="0.54793" T="0.0420516"/>
      <pos A="0.266007" C="0.142012" G="0.273985" T="0.317996"/>
      <pos A="0.228014" C="0.122016" G="0.585923" T="0.0640472"/>
      <pos A="0.681924" C="0.070026" G="0.178004" T="0.070046"/>
    </motif>
    <motif db="0" id="IRF4_HUMAN.H11MO.0.A" length="18" nsites="500" evalue="1.0e+000"
        url="http://hocomoco.autosome.ru/motif/IRF4_HUMAN.H11MO.0.A">
      <pos A="0.353989" C="0.176005" G="0.323975" T="0.146031"/>
      <pos A="0.529954" C="0.112018" G="0.192002" T="0.166027"/>
      <pos A="0.65193" C="0.0720256" G="0.112018" T="0.164027"/>
      <pos A="0.487962" C="0.060028" G="0.194001" T="0.258008"/>
      <pos A="0.236013" C="0.126015" G="0.573925" T="0.0640472"/>
      <pos A="0.511958" C="0.146011" G="0.303979" T="0.0380524"/>
      <pos A="0.214017" C="0.00403919" G="0.759888" T="0.0220556"/>
      <pos A="0.030054" C="0.0160368" G="0.95185" T="0.00205959"/>
      <pos A="0.969866" C="0.0180364" G="0.00403919" T="0.00805839"/>
      <pos A="0.959868" C="0.00403919" G="0.010038" T="0.0260548"/>
      <pos A="0.0580484" C="0.437952" G="0.479944" T="0.0240552"/>
      <pos A="0.0680464" C="0.0840232" G="0.0220356" T="0.825895"/>
      <pos A="0.0360528" C="0.0160368" G="0.943851" T="0.00405919"/>
      <pos A="0.89988" C="0.00403919" G="0.0840232" T="0.0120576"/>
      <pos A="0.691922" C="0.0280344" G="0.259988" T="0.020056"/>
      <pos A="0.935873" C="0.0320336" G="0.0180364" T="0.0140572"/>
      <pos A="0.168026" C="0.443951" G="0.34997" T="0.0380524"/>
      <pos A="0.208018" C="0.275985" G="0.0940212" T="0.421976"/>
    </motif>
    <motif db="0" id="IRF7_HUMAN.H11MO.0.C" length="10" nsites="40" evalue="1.0e+000"
        url="http://hocomoco.autosome.ru/motif/IRF7_HUMAN.H11MO.0.C">
      <pos A="0.215311" C="0.0644415" G="0.658398" T="0.0618489"/>
      <pos A="0.895946" C="0.102807" G="0.000498754" T="0.000748129"/>
      <pos A="0.998254" C="0.000498754" G="0.000498754" T="0.000748129"/>
      <pos A="0.895946" C="0.0260758" G="0.000498754" T="0.0774794"/>
      <pos A="0.103056" C="0.352894" G="0.415416" T="0.128634"/>
      <pos A="0.0234833" C="0.401206" G="0.153961" T="0.421349"/>
      <pos A="0.245151" C="0.048811" G="0.679712" T="0.0263252"/>
      <pos A="0.921523" C="0.000498754" G="0.0260758" T="0.0519023"/>
      <pos A="0.793638" C="0.205115" G="0.000498754" T="0.000748129"/>
      <pos A="0.668594" C="0.000498754" G="0.07723" T="0.253677"/>
    </motif>
    <motif db="0" id="IRF8_HUMAN.H11MO.0.B" length="20" nsites="500" evalue="1.0e+000"
        url="http://hocomoco.autosome.ru/motif/IRF8_HUMAN.H11MO.0.B">
      <pos A="0.359988" C="0.174005" G="0.309978" T="0.156029"/>
      <pos A="0.487962" C="0.0940212" G="0.207998" T="0.210018"/>
      <pos A="0.567946" C="0.10202" G="0.138012" T="0.192022"/>
      <pos A="0.543951" C="0.0560288" G="0.154009" T="0.246011"/>
      <pos A="0.317996" C="0.136013" G="0.477944" T="0.0680464"/>
      <pos A="0.483963" C="0.136013" G="0.34797" T="0.0320536"/>
      <pos A="0.206019" C="0.00203959" G="0.787882" T="0.00405919"/>
      <pos A="0.138032" C="0.00203959" G="0.857868" T="0.00205959"/>
      <pos A="0.991862" C="0.00603879" G="0.00203959" T="5.99879e-05"/>
      <pos A="0.961868" C="0.0160368" G="0.00603879" T="0.0160568"/>
      <pos A="0.138032" C="0.317976" G="0.521936" T="0.0220556"/>
      <pos A="0.0720456" C="0.0660268" G="3.99921e-05" T="0.861888"/>
      <pos A="0.0180564" C="0.00603879" G="0.965847" T="0.010058"/>
      <pos A="0.867886" C="0.00803839" G="0.106019" T="0.0180564"/>
      <pos A="0.84789" C="0.0160368" G="0.122016" T="0.0140572"/>
      <pos A="0.94787" C="0.0160368" G="0.0140372" T="0.0220556"/>
      <pos A="0.106039" C="0.413957" G="0.465947" T="0.0140572"/>
      <pos A="0.132034" C="0.245991" G="0.0580284" T="0.563947"/>
      <pos A="0.345991" C="0.15201" G="0.323975" T="0.178024"/>
      <pos A="0.379984" C="0.170006" G="0.29998" T="0.15003"/>
    </motif>
    <motif db="0" id="IRF9_HUMAN.H11MO.0.C" length="12" nsites="5" evalue="1.0e+000"
        url="http://hocomoco.autosome.ru/motif/IRF9_HUMAN.H11MO.0.C">
      <pos A="0.215966" C="0.00392157" G="0.77423" T="0.00588235"/>
      <pos A="0.986275" C="0.00392157" G="0.00392157" T="0.00588235"/>
      <pos A="0.986275" C="0.00392157" G="0.00392157" T="0.00588235"/>
      <pos A="0.986275" C="0.00392157" G="0.00392157" T="0.00588235"/>
      <pos A="0.00588235" C="0.214006" G="0.564146" T="0.215966"/>
      <pos A="0.192624" C="0.610831" G="0.00392157" T="0.192624"/>
      <pos A="0.00588235" C="0.00392157" G="0.797572" T="0.192624"/>
      <pos A="0.986275" C="0.00392157" G="0.00392157" T="0.00588235"/>
      <pos A="0.986275" C="0.00392157" G="0.00392157" T="0.00588235"/>
      <pos A="0.986275" C="0.00392157" G="0.00392157" T="0.00588235"/>
      <pos A="0.00588235" C="0.610831" G="0.00392157" T="0.379365"/>
      <pos A="0.00588235" C="0.00392157" G="0.190663" T="0.799533"/>
    </motif>
    <motif db="0" id="ITF2_HUMAN.H11MO.0.C" length="10" nsites="497" evalue="1.0e+000"
        url="http://hocomoco.autosome.ru/motif/ITF2_HUMAN.H11MO.0.C">
      <pos A="0.307846" C="0.0422853" G="0.382257" T="0.267612"/>
      <pos A="0.126795" C="0.146892" G="0.684007" T="0.0423054"/>
      <pos A="0.0282237" C="0.895232" G="0.0523436" T="0.0242004"/>
      <pos A="0.937497" C="0.0080869" G="0.0261919" T="0.0282237"/>
      <pos A="0.0302354" C="0.104647" G="0.824824" T="0.0402937"/>
      <pos A="0.0946087" C="0.589459" G="0.299779" T="0.0161537"/>
      <pos A="0.0905854" C="0.00607524" G="0.0080869" T="0.895252"/>
      <pos A="0.00408369" C="0.0141219" G="0.951559" T="0.0302354"/>
      <pos A="0.0845504" C="0.106659" G="0.460712" T="0.348079"/>
      <pos A="0.0925971" C="0.273627" G="0.529109" T="0.104667"/>
    </motif>
    <motif db="0" id="LYL1_HUMAN.H11MO.0.A" length="14" nsites="453" evalue="1.0e+000"
        url="http://hocomoco.autosome.ru/motif/LYL1_HUMAN.H11MO.0.A">
      <pos A="0.205319" C="0.441448" G="0.20309" T="0.150143"/>
      <pos A="0.145729" C="0.695255" G="0.0265284" T="0.132487"/>
      <pos A="0.640102" C="0.0508056" G="0.0463915" T="0.262701"/>
      <pos A="0.0574487" C="0.125844" G="0.490002" T="0.326705"/>
      <pos A="0.13028" C="0.730567" G="0.0441845" T="0.094968"/>
      <pos A="0.106003" C="4.41404e-05" G="0.0066652" T="0.887288"/>
      <pos A="0.00227323" C="0.176606" G="0.81002" T="0.0111013"/>
      <pos A="0.00668727" C="0.297992" G="0.18102" T="0.514301"/>
      <pos A="0.0618627" C="0.207504" G="0.220746" T="0.509887"/>
      <pos A="0.207526" C="0.220746" G="0.130258" T="0.44147"/>
      <pos A="0.0442066" C="0.512072" G="0.119223" T="0.324498"/>
      <pos A="0.094968" C="0.58049" G="0.110395" T="0.214147"/>
      <pos A="0.141315" C="0.187641" G="0.18102" T="0.490024"/>
      <pos A="0.119245" C="0.273714" G="0.379651" T="0.227389"/>
    </motif>
    <motif db="0" id="MYC_HUMAN.H11MO.0.A" length="11" nsites="500" evalue="1.0e+000"
        url="http://hocomoco.autosome.ru/motif/MYC_HUMAN.H11MO.0.A">
      <pos A="0.220016" C="0.209998" G="0.429954" T="0.140032"/>
      <pos A="0.168026" C="0.74989" G="0.0520296" T="0.030054"/>
      <pos A="0.020056" C="0.969846" G="0.00403919" T="0.00605879"/>
      <pos A="0.871886" C="0.00603879" G="0.0860228" T="0.0360528"/>
      <pos A="0.00205959" C="0.687902" G="0.00403919" T="0.305999"/>
      <pos A="0.020056" C="0.0220356" G="0.955849" T="0.00205959"/>
      <pos A="0.0140572" C="0.0380324" G="3.99921e-05" T="0.94787"/>
      <pos A="0.00405919" C="0.00803839" G="0.975845" T="0.0120576"/>
      <pos A="0.05005" C="0.573925" G="0.217996" T="0.158028"/>
      <pos A="0.196021" C="0.198" G="0.164007" T="0.441972"/>
      <pos A="0.0680464" C="0.381964" G="0.202" T="0.34799"/>
    </motif>
    <motif db="0" id="MYF6_HUMAN.H11MO.0.C" length="7" nsites="7" evalue="1.0e+000"
        url="http://hocomoco.autosome.ru/motif/MYF6_HUMAN.H11MO.0.C">
      <pos A="0.00422535" C="0.988732" G="0.00281691" T="0.00422535"/>
      <pos A="0.990141" C="0.00281691" G="0.00281691" T="0.00422535"/>
      <pos A="0.00422535" C="0.432167" G="0.559382" T="0.00422535"/>
      <pos A="0.00422535" C="0.988732" G="0.00281691" T="0.00422535"/>
      <pos A="0.00422535" C="0.00281691" G="0.00281691" T="0.990141"/>
      <pos A="0.00422535" C="0.00281691" G="0.988732" T="0.00422535"/>
      <pos A="0.0360291" C="0.750204" G="0.0346206" T="0.179146"/>
    </motif>
    <motif db="0" id="MYOD1_HUMAN.H11MO.0.A" length="15" nsites="500" evalue="1.0e+000"
        url="http://hocomoco.autosome.ru/motif/MYOD1_HUMAN.H11MO.0.A">
      <pos A="0.220016" C="0.237992" G="0.407958" T="0.134033"/>
      <pos A="0.00605879" C="0.991842" G="0.00203959" T="5.99879e-05"/>
      <pos A="0.993861" C="3.99921e-05" G="3.99921e-05" T="0.00605879"/>
      <pos A="0.00805839" C="0.227994" G="0.74989" T="0.0140572"/>
      <pos A="0.010058" C="0.979844" G="3.99921e-05" T="0.010058"/>
      <pos A="0.00205959" C="0.00403919" G="3.99921e-05" T="0.993861"/>
      <pos A="5.99879e-05" C="0.00403919" G="0.993841" T="0.00205959"/>
      <pos A="5.99879e-05" C="0.391962" G="0.0380324" T="0.569946"/>
      <pos A="0.0120576" C="0.419956" G="0.060028" T="0.507958"/>
      <pos A="0.166027" C="0.333973" G="0.291982" T="0.208018"/>
      <pos A="0.0660468" C="0.573925" G="0.108018" T="0.25201"/>
      <pos A="0.144031" C="0.233993" G="0.170006" T="0.45197"/>
      <pos A="0.130034" C="0.160008" G="0.495941" T="0.214017"/>
      <pos A="0.0480504" C="0.395961" G="0.221996" T="0.333993"/>
      <pos A="0.154029" C="0.513937" G="0.132014" T="0.20002"/>
    </motif>
    <motif db="0" id="MYOG_HUMAN.H11MO.0.B" length="13" nsites="500" evalue="1.0e+000"
        url="http://hocomoco.autosome.ru/motif/MYOG_HUMAN.H11MO.0.B">
      <pos A="0.0720456" C="0.493941" G="0.205999" T="0.228014"/>
      <pos A="0.303999" C="0.355969" G="0.0980204" T="0.242012"/>
      <pos A="0.216017" C="0.263987" G="0.445951" T="0.0740452"/>
      <pos A="0.00405919" C="0.991842" G="0.00403919" T="5.99879e-05"/>
      <pos A="0.983863" C="3.99921e-05" G="0.00603879" T="0.010058"/>
      <pos A="0.00405919" C="0.114017" G="0.875865" T="0.00605879"/>
      <pos A="0.010058" C="0.969846" G="0.00803839" T="0.0120576"/>
      <pos A="0.00205959" C="3.99921e-05" G="0.00403919" T="0.993861"/>
      <pos A="0.00205959" C="3.99921e-05" G="0.99784" T="5.99879e-05"/>
      <pos A="0.00405919" C="0.39796" G="0.0460308" T="0.55195"/>
      <pos A="0.00405919" C="0.573925" G="0.0480304" T="0.373985"/>
      <pos A="0.188022" C="0.429954" G="0.160008" T="0.222016"/>
      <pos A="0.114037" C="0.379964" G="0.194001" T="0.311998"/>
    </motif>
    <motif db="0" id="NDF1_HUMAN.H11MO.0.A" length="10" nsites="500" evalue="1.0e+000"
        url="http://hocomoco.autosome.ru/motif/NDF1_HUMAN.H11MO.0.A">
      <pos A="0.433973" C="0.0720256" G="0.469946" T="0.0240552"/>
      <pos A="0.523955" C="0.207998" G="0.265987" T="0.00205959"/>
      <pos A="0.0220556" C="0.975845" G="0.00203959" T="5.99879e-05"/>
      <pos A="0.99786" C="3.99921e-05" G="3.99921e-05" T="0.00205959"/>
      <pos A="0.00205959" C="3.99921e-05" G="0.973845" T="0.0240552"/>
      <pos A="0.729914" C="0.219996" G="0.05003" T="5.99879e-05"/>
      <pos A="0.00805839" C="3.99921e-05" G="3.99921e-05" T="0.991862"/>
      <pos A="0.00205959" C="3.99921e-05" G="0.991842" T="0.00605879"/>
      <pos A="0.00805839" C="0.0480304" G="0.767886" T="0.176025"/>
      <pos A="0.0760448" C="0.395961" G="0.126015" T="0.40198"/>
    </motif>
    <motif db="0" id="NDF2_HUMAN.H11MO.0.B" length="9" nsites="500" evalue="1.0e+000"
        url="http://hocomoco.autosome.ru/motif/NDF2_HUMAN.H11MO.0.B">
      <pos A="0.463967" C="0.10002" G="0.405959" T="0.030054"/>
      <pos A="0.471966" C="0.0980204" G="0.425955" T="0.00405919"/>
      <pos A="0.00805839" C="0.989842" G="0.00203959" T="5.99879e-05"/>
      <pos A="0.99986" C="3.99921e-05" G="3.99921e-05" T="5.99879e-05"/>
      <pos A="5.99879e-05" C="0.0220356" G="0.953849" T="0.0240552"/>
      <pos A="0.677924" C="0.279984" G="0.0320336" T="0.010058"/>
      <pos A="0.112038" C="0.00603879" G="0.00603879" T="0.875885"/>
      <pos A="5.99879e-05" C="3.99921e-05" G="0.95185" T="0.0480504"/>
      <pos A="0.00605879" C="0.134013" G="0.833873" T="0.0260548"/>
    </motif>
    <motif db="0" id="NKX21_HUMAN.H11MO.0.A" length="10" nsites="500" evalue="1.0e+000"
        url="http://hocomoco.autosome.ru/motif/NKX21_HUMAN.H11MO.0.A">
      <pos A="0.0660468" C="0.421956" G="0.225995" T="0.286003"/>
      <pos A="0.132034" C="0.0920216" G="0.0240352" T="0.75191"/>
      <pos A="0.0760448" C="0.0220356" G="0.333973" T="0.567946"/>
      <pos A="0.0340532" C="0.00603879" G="0.957848" T="0.00205959"/>
      <pos A="0.995861" C="0.00203959" G="3.99921e-05" T="0.00205959"/>
      <pos A="0.010058" C="0.00803839" G="0.981844" T="5.99879e-05"/>
      <pos A="0.282004" C="0.00203959" G="0.104019" T="0.611938"/>
      <pos A="0.108038" C="0.00203959" G="0.877864" T="0.0120576"/>
      <pos A="0.0320536" C="0.325975" G="0.443951" T="0.19802"/>
      <pos A="0.158028" C="0.34797" G="0.156009" T="0.337992"/>
    </motif>
    <motif db="0" id="NR1H3_HUMAN.H11MO.0.B" length="19" nsites="500" evalue="1.0e+000"
        url="http://hocomoco.autosome.ru/motif/NR1H3_HUMAN.H11MO.0.B">
      <pos A="0.168026" C="0.481944" G="0.207998" T="0.142032"/>
      <pos A="0.423975" C="0.223995" G="0.124015" T="0.228014"/>
      <pos A="0.373985" C="0.126015" G="0.419956" T="0.080044"/>
      <pos A="0.543951" C="0.0260348" G="0.379964" T="0.05005"/>
      <pos A="0.122036" C="0.00603879" G="0.813877" T="0.0580484"/>
      <pos A="0.0380524" C="0.0440312" G="0.755889" T="0.162028"/>
      <pos A="0.0640472" C="0.158008" G="0.15201" T="0.625935"/>
      <pos A="0.144031" C="0.427954" G="0.0840232" T="0.343991"/>
      <pos A="0.829894" C="0.0180364" G="0.0540292" T="0.0980404"/>
      <pos A="0.114037" C="0.591922" G="0.142012" T="0.15203"/>
      <pos A="0.224015" C="0.178004" G="0.0860228" T="0.511958"/>
      <pos A="0.240012" C="0.227994" G="0.289982" T="0.242012"/>
      <pos A="0.228014" C="0.323975" G="0.283983" T="0.164027"/>
      <pos A="0.659928" C="0.090022" G="0.172006" T="0.0780444"/>
      <pos A="0.080044" C="0.0260348" G="0.835873" T="0.0580484"/>
      <pos A="0.106039" C="0.040032" G="0.717896" T="0.136033"/>
      <pos A="0.15203" C="0.138012" G="0.219996" T="0.489962"/>
      <pos A="0.0780444" C="0.737892" G="0.0720256" T="0.112038"/>
      <pos A="0.871886" C="0.0440312" G="0.0480304" T="0.0360528"/>
    </motif>
    <motif db="0" id="OLIG2_HUMAN.H11MO.0.B" length="18" nsites="500" evalue="1.0e+000"
        url="http://hocomoco.autosome.ru/motif/OLIG2_HUMAN.H11MO.0.B">
      <pos A="0.216017" C="0.619916" G="0.142012" T="0.0220556"/>
      <pos A="0.15203" C="0.825875" G="0.00403919" T="0.0180564"/>
      <pos A="0.839892" C="0.0160368" G="0.0260348" T="0.118036"/>
      <pos A="0.00805839" C="0.0260348" G="0.489942" T="0.475965"/>
      <pos A="0.154029" C="0.783883" G="0.05003" T="0.0120576"/>
      <pos A="0.0340532" C="0.0140372" G="0.00603879" T="0.945871"/>
      <pos A="5.99879e-05" C="0.0140372" G="0.911858" T="0.0740452"/>
      <pos A="0.0120576" C="0.361968" G="0.180004" T="0.445971"/>
      <pos A="0.0240552" C="0.25199" G="0.0340332" T="0.689922"/>
      <pos A="0.080044" C="0.257988" G="0.154009" T="0.507958"/>
      <pos A="0.0980404" C="0.431954" G="0.186003" T="0.284003"/>
      <pos A="0.104039" C="0.489942" G="0.114017" T="0.292002"/>
      <pos A="0.176025" C="0.381964" G="0.166007" T="0.276005"/>
      <pos A="0.268006" C="0.0860228" G="0.192002" T="0.453969"/>
      <pos A="0.0820436" C="0.259988" G="0.291982" T="0.365987"/>
      <pos A="0.188022" C="0.45195" G="0.136013" T="0.224015"/>
      <pos A="0.228014" C="0.229994" G="0.10202" T="0.439972"/>
      <pos A="0.130034" C="0.198" G="0.339972" T="0.331994"/>
    </motif>
    <motif db="0" id="OSR2_HUMAN.H11MO.0.C" length="16" nsites="473" evalue="1.0e+000"
        url="http://hocomoco.autosome.ru/motif/OSR2_HUMAN.H11MO.0.C">
      <pos A="0.173388" C="0.164912" G="0.488311" T="0.173388"/>
      <pos A="0.0719298" C="0.403762" G="0.211414" T="0.312894"/>
      <pos A="0.167047" C="0.287508" G="0.122638" T="0.422807"/>
      <pos A="0.131114" C="0.346692" G="0.378398" T="0.143796"/>
      <pos A="0.0550201" C="0.670091" G="0.0592264" T="0.215663"/>
      <pos A="0.344599" C="0.0211795" G="0.145889" T="0.488332"/>
      <pos A="0.0338829" C="0.016952" G="0.944874" T="0.00429085"/>
      <pos A="0.0148594" C="0.972353" G="0.00849715" T="0.00429085"/>
      <pos A="0.00217713" C="0.0486578" G="0.00215599" T="0.947009"/>
      <pos A="0.243141" C="0.215642" G="0.205073" T="0.336145"/>
      <pos A="0.00217713" C="0.991376" G="0.00215599" T="0.00429085"/>
      <pos A="0.00851828" C="0.173367" G="0.00215599" T="0.815959"/>
      <pos A="0.0951807" C="0.167026" G="0.617248" T="0.120545"/>
      <pos A="0.181843" C="0.446037" G="0.122638" T="0.249482"/>
      <pos A="0.302325" C="0.109956" G="0.232551" T="0.355168"/>
      <pos A="0.0803847" C="0.16914" G="0.587656" T="0.16282"/>
    </motif>
    <motif db="0" id="PEBB_HUMAN.H11MO.0.C" length="11" nsites="23" evalue="1.0e+000"
        url="http://hocomoco.autosome.ru/motif/PEBB_HUMAN.H11MO.0.C">
      <pos A="0.0163846" C="0.263361" G="0.17888" T="0.541375"/>
      <pos A="0.0435393" C="0.417237" G="0.133622" T="0.405601"/>
      <pos A="0.0314705" C="0.000865802" G="0.0491408" T="0.918523"/>
      <pos A="0.0012987" C="0.151725" G="0.809471" T="0.0375049"/>
      <pos A="0.0012987" C="0.248275" G="0.000865802" T="0.749561"/>
      <pos A="0.0737111" C="0.000865802" G="0.924124" T="0.0012987"/>
      <pos A="0.0375049" C="0.000865802" G="0.960331" T="0.0012987"/>
      <pos A="0.0012987" C="0.000865802" G="0.236206" T="0.761629"/>
      <pos A="0.055608" C="0.423272" G="0.0491408" T="0.47198"/>
      <pos A="0.381464" C="0.037072" G="0.187931" T="0.393533"/>
      <pos A="0.055608" C="0.320687" G="0.338791" T="0.284914"/>
    </motif>
    <motif db="0" id="PRDM1_HUMAN.H11MO.0.A" length="14" nsites="500" evalue="1.0e+000"
        url="http://hocomoco.autosome.ru/motif/PRDM1_HUMAN.H11MO.0.A">
      <pos A="0.313997" C="0.0560288" G="0.567926" T="0.0620476"/>
      <pos A="0.607938" C="0.0820236" G="0.261988" T="0.0480504"/>
      <pos A="0.773905" C="0.080024" G="0.0980204" T="0.0480504"/>
      <pos A="0.913877" C="3.99921e-05" G="0.0780244" T="0.00805839"/>
      <pos A="0.0940412" C="0.0760248" G="0.807878" T="0.0220556"/>
      <pos A="0.236013" C="0.0620276" G="0.217996" T="0.483963"/>
      <pos A="0.0460508" C="0.00603879" G="0.94785" T="5.99879e-05"/>
      <pos A="0.991862" C="0.00203959" G="0.00603879" T="5.99879e-05"/>
      <pos A="0.903879" C="0.00803839" G="0.0880224" T="5.99879e-05"/>
      <pos A="0.985863" C="3.99921e-05" G="0.0120376" T="0.00205959"/>
      <pos A="0.0460508" C="0.0420316" G="0.89786" T="0.0140572"/>
      <pos A="0.0420516" C="0.128014" G="0.158008" T="0.671926"/>
      <pos A="0.19802" C="0.146011" G="0.459948" T="0.196021"/>
      <pos A="0.395981" C="0.176005" G="0.265987" T="0.162028"/>
    </motif>
    <motif db="0" id="PTF1A_HUMAN.H11MO.0.B" length="18" nsites="500" evalue="1.0e+000"
        url="http://hocomoco.autosome.ru/motif/PTF1A_HUMAN.H11MO.0.B">
      <pos A="0.15203" C="0.445951" G="0.361968" T="0.040052"/>
      <pos A="0.0140572" C="0.953849" G="0.0120376" T="0.020056"/>
      <pos A="0.939872" C="0.010038" G="0.00603879" T="0.0440512"/>
      <pos A="0.00605879" C="0.0440312" G="0.765887" T="0.184023"/>
      <pos A="0.0760448" C="0.867866" G="0.0220356" T="0.0340532"/>
      <pos A="0.0140572" C="0.00403919" G="0.00203959" T="0.979864"/>
      <pos A="0.010058" C="0.0160368" G="0.933853" T="0.040052"/>
      <pos A="0.020056" C="0.443951" G="0.273985" T="0.262008"/>
      <pos A="0.0560488" C="0.423955" G="0.120016" T="0.39998"/>
      <pos A="0.14803" C="0.313977" G="0.237992" T="0.3"/>
      <pos A="0.0820436" C="0.409958" G="0.24999" T="0.258008"/>
      <pos A="0.134033" C="0.413957" G="0.140012" T="0.311998"/>
      <pos A="0.146031" C="0.231994" G="0.225995" T="0.395981"/>
      <pos A="0.0540492" C="0.345971" G="0.136013" T="0.463967"/>
      <pos A="0.0720456" C="0.403959" G="0.070026" T="0.453969"/>
      <pos A="0.0640472" C="0.60192" G="0.132014" T="0.20202"/>
      <pos A="0.242012" C="0.439952" G="0.0660268" T="0.25201"/>
      <pos A="0.180024" C="0.483943" G="0.176005" T="0.160028"/>
    </motif>
    <motif db="0" id="RARA_HUMAN.H11MO.0.A" length="20" nsites="499" evalue="1.0e+000"
        url="http://hocomoco.autosome.ru/motif/RARA_HUMAN.H11MO.0.A">
      <pos A="0.260529" C="0.124264" G="0.551032" T="0.0641755"/>
      <pos A="0.210439" C="0.112242" G="0.551032" T="0.126287"/>
      <pos A="0.370727" C="0.0561411" G="0.464877" T="0.108255"/>
      <pos A="0.284572" C="0.092206" G="0.432819" T="0.190403"/>
      <pos A="0.168363" C="0.208415" G="0.555039" T="0.0681827"/>
      <pos A="0.394771" C="0.0942096" G="0.356682" T="0.154338"/>
      <pos A="0.102244" C="0.156321" G="0.24448" T="0.496955"/>
      <pos A="0.110258" C="0.506953" G="0.260509" T="0.12228"/>
      <pos A="0.442857" C="0.230455" G="0.192386" T="0.134302"/>
      <pos A="0.428832" C="0.0681627" G="0.354678" T="0.148327"/>
      <pos A="0.36672" C="0.0501302" G="0.549028" T="0.0341214"/>
      <pos A="0.811521" C="0.00605089" G="0.168343" T="0.0140854"/>
      <pos A="0.0421358" C="4.00722e-05" G="0.94975" T="0.00807453"/>
      <pos A="0.0200962" C="0.0100581" G="0.508956" T="0.46089"/>
      <pos A="0.016089" C="0.046123" G="0.0661591" T="0.871629"/>
      <pos A="0.00206371" C="0.937728" G="0.0401122" T="0.0200962"/>
      <pos A="0.983831" C="4.00722e-05" G="0.00404729" T="0.0120817"/>
      <pos A="0.563074" C="0.108235" G="0.256502" T="0.0721899"/>
      <pos A="0.178381" C="0.0521338" G="0.699299" T="0.0701863"/>
      <pos A="0.112262" C="0.0861952" G="0.737367" T="0.0641755"/>
    </motif>
    <motif db="0" id="RUNX1_HUMAN.H11MO.0.A" length="11" nsites="500" evalue="1.0e+000"
        url="http://hocomoco.autosome.ru/motif/RUNX1_HUMAN.H11MO.0.A">
      <pos A="0.114037" C="0.211998" G="0.30198" T="0.371986"/>
      <pos A="0.15003" C="0.469946" G="0.0380324" T="0.341992"/>
      <pos A="0.070046" C="0.00803839" G="0.0260348" T="0.895881"/>
      <pos A="0.00205959" C="0.00603879" G="0.975845" T="0.0160568"/>
      <pos A="0.0320536" C="0.0860228" G="0.010038" T="0.871886"/>
      <pos A="5.99879e-05" C="3.99921e-05" G="0.993841" T="0.00605879"/>
      <pos A="0.00405919" C="0.00203959" G="0.989842" T="0.00405919"/>
      <pos A="0.00405919" C="0.0860228" G="0.0340332" T="0.875885"/>
      <pos A="0.0280544" C="0.156009" G="0.040032" T="0.775905"/>
      <pos A="0.284003" C="0.040032" G="0.112018" T="0.563947"/>
      <pos A="0.138032" C="0.35197" G="0.245991" T="0.264007"/>
    </motif>
    <motif db="0" id="RUNX2_HUMAN.H11MO.0.A" length="14" nsites="500" evalue="1.0e+000"
        url="http://hocomoco.autosome.ru/motif/RUNX2_HUMAN.H11MO.0.A">
      <pos A="0.172026" C="0.0760248" G="0.315977" T="0.435973"/>
      <pos A="0.0920416" C="0.130014" G="0.521936" T="0.256009"/>
      <pos A="0.114037" C="0.130014" G="0.291982" T="0.463967"/>
      <pos A="0.122036" C="0.39796" G="0.176005" T="0.303999"/>
      <pos A="0.0680464" C="0.010038" G="0.0160368" T="0.905879"/>
      <pos A="0.00805839" C="0.0160368" G="0.923855" T="0.0520496"/>
      <pos A="0.0340532" C="0.0280344" G="0.0260348" T="0.911878"/>
      <pos A="0.00205959" C="3.99921e-05" G="0.99784" T="5.99879e-05"/>
      <pos A="0.00205959" C="0.00403919" G="0.973845" T="0.020056"/>
      <pos A="0.0180564" C="0.146011" G="0.112018" T="0.723915"/>
      <pos A="0.0320536" C="0.138012" G="0.160008" T="0.669926"/>
      <pos A="0.176025" C="0.0260348" G="0.192002" T="0.605939"/>
      <pos A="0.114037" C="0.110018" G="0.387962" T="0.387982"/>
      <pos A="0.0980404" C="0.130014" G="0.379964" T="0.391982"/>
    </motif>
    <motif db="0" id="RUNX3_HUMAN.H11MO.0.A" length="10" nsites="500" evalue="1.0e+000"
        url="http://hocomoco.autosome.ru/motif/RUNX3_HUMAN.H11MO.0.A">
      <pos A="0.134033" C="0.211998" G="0.287982" T="0.365987"/>
      <pos A="0.128034" C="0.391962" G="0.0660268" T="0.413977"/>
      <pos A="0.0360528" C="0.0140372" G="0.0240352" T="0.925875"/>
      <pos A="0.00405919" C="0.00403919" G="0.985843" T="0.00605879"/>
      <pos A="0.0480504" C="0.172006" G="0.00803839" T="0.771906"/>
      <pos A="0.00205959" C="3.99921e-05" G="0.995841" T="0.00205959"/>
      <pos A="5.99879e-05" C="0.00403919" G="0.993841" T="0.00205959"/>
      <pos A="5.99879e-05" C="0.0540292" G="0.0360328" T="0.909878"/>
      <pos A="0.0180564" C="0.188002" G="0.0680264" T="0.725915"/>
      <pos A="0.280004" C="0.0360328" G="0.174005" T="0.509958"/>
    </motif>
    <motif db="0" id="SMCA5_HUMAN.H11MO.0.C" length="15" nsites="404" evalue="1.0e+000"
        url="http://hocomoco.autosome.ru/motif/SMCA5_HUMAN.H11MO.0.C">
      <pos A="0.0371938" C="0.0297451" G="0.905766" T="0.0272952"/>
      <pos A="0.735041" C="0.123781" G="0.106459" T="0.0347191"/>
      <pos A="0.509849" C="0.245038" G="0.205444" T="0.0396684"/>
      <pos A="0.108958" C="0.0569661" G="0.136154" T="0.697921"/>
      <pos A="0.133705" C="0.297006" G="0.334125" T="0.235165"/>
      <pos A="0.0866865" C="0.116357" G="0.786983" T="0.00997278"/>
      <pos A="0.836501" C="0.0322197" G="0.0742885" T="0.0569908"/>
      <pos A="0.868671" C="0.0346944" G="0.0841871" T="0.0124474"/>
      <pos A="0.123806" C="0.0495422" G="0.111408" T="0.715244"/>
      <pos A="0.116382" C="0.00994803" G="0.861222" T="0.0124474"/>
      <pos A="0.0248206" C="0.309379" G="0.650878" T="0.014922"/>
      <pos A="0.893417" C="0.0124227" G="0.0396437" T="0.0545162"/>
      <pos A="0.593987" C="0.173274" G="0.215343" T="0.0173967"/>
      <pos A="0.351472" C="0.0693393" G="0.0668646" T="0.512324"/>
      <pos A="0.0520416" C="0.678099" G="0.183172" T="0.0866865"/>
    </motif>
    <motif db="0" id="SNAI2_HUMAN.H11MO.0.A" length="10" nsites="500" evalue="1.0e+000"
        url="http://hocomoco.autosome.ru/motif/SNAI2_HUMAN.H11MO.0.A">
      <pos A="0.39998" C="0.0720256" G="0.425955" T="0.10204"/>
      <pos A="0.429974" C="0.00403919" G="0.563927" T="0.00205959"/>
      <pos A="0.00205959" C="0.99784" G="3.99921e-05" T="5.99879e-05"/>
      <pos A="0.99986" C="3.99921e-05" G="3.99921e-05" T="5.99879e-05"/>
      <pos A="5.99879e-05" C="3.99921e-05" G="0.99984" T="5.99879e-05"/>
      <pos A="5.99879e-05" C="3.99921e-05" G="0.99984" T="5.99879e-05"/>
      <pos A="5.99879e-05" C="3.99921e-05" G="3.99921e-05" T="0.99986"/>
      <pos A="5.99879e-05" C="3.99921e-05" G="0.993841" T="0.00605879"/>
      <pos A="0.00405919" C="0.561928" G="0.209998" T="0.224015"/>
      <pos A="0.373985" C="0.231994" G="0.188002" T="0.206019"/>
    </motif>
    <motif db="0" id="SOX17_HUMAN.H11MO.0.C" length="11" nsites="500" evalue="1.0e+000"
        url="http://hocomoco.autosome.ru/motif/SOX17_HUMAN.H11MO.0.C">
      <pos A="0.114037" C="0.283983" G="0.425955" T="0.176025"/>
      <pos A="0.0320536" C="0.805879" G="0.0920216" T="0.070046"/>
      <pos A="0.040052" C="0.79988" G="0.00403919" T="0.156029"/>
      <pos A="0.887882" C="0.0160368" G="0.00403919" T="0.0920416"/>
      <pos A="0.00405919" C="0.020036" G="0.010038" T="0.965867"/>
      <pos A="0.00805839" C="0.118016" G="0.112018" T="0.761908"/>
      <pos A="0.0225555" C="0.0665267" G="0.620416" T="0.290502"/>
      <pos A="0.0285543" C="0.0225355" G="0.0145371" T="0.934373"/>
      <pos A="0.134533" C="0.136513" G="0.276485" T="0.45247"/>
      <pos A="0.0745451" C="0.290482" G="0.228494" T="0.406479"/>
      <pos A="0.130534" C="0.236493" G="0.196501" T="0.436473"/>
    </motif>
    <motif db="0" id="SPI1_HUMAN.H11MO.0.A" length="17" nsites="500" evalue="1.0e+000"
        url="http://hocomoco.autosome.ru/motif/SPI1_HUMAN.H11MO.0.A">
      <pos A="0.423975" C="0.203999" G="0.253989" T="0.118036"/>
      <pos A="0.491962" C="0.10002" G="0.329974" T="0.0780444"/>
      <pos A="0.685923" C="0.0440312" G="0.168006" T="0.10204"/>
      <pos A="0.771906" C="0.0280344" G="0.126015" T="0.0740452"/>
      <pos A="0.65193" C="0.0140372" G="0.118016" T="0.216017"/>
      <pos A="0.14803" C="0.0680264" G="0.753889" T="0.030054"/>
      <pos A="0.721916" C="0.0480304" G="0.223995" T="0.00605879"/>
      <pos A="0.0580484" C="3.99921e-05" G="0.941852" T="5.99879e-05"/>
      <pos A="0.00205959" C="3.99921e-05" G="0.99784" T="5.99879e-05"/>
      <pos A="0.99986" C="3.99921e-05" G="3.99921e-05" T="5.99879e-05"/>
      <pos A="0.99786" C="3.99921e-05" G="3.99921e-05" T="0.00205959"/>
      <pos A="0.0360528" C="0.170006" G="0.793881" T="5.99879e-05"/>
      <pos A="0.0680464" C="0.0520296" G="0.040032" T="0.839892"/>
      <pos A="0.0420516" C="0.122016" G="0.815877" T="0.020056"/>
      <pos A="0.453969" C="0.122016" G="0.331974" T="0.0920416"/>
      <pos A="0.359988" C="0.182004" G="0.317976" T="0.140032"/>
      <pos A="0.39798" C="0.130014" G="0.257988" T="0.214017"/>
    </motif>
    <motif db="0" id="SPIB_HUMAN.H11MO.0.A" length="17" nsites="500" evalue="1.0e+000"
        url="http://hocomoco.autosome.ru/motif/SPIB_HUMAN.H11MO.0.A">
      <pos A="0.403979" C="0.186003" G="0.24799" T="0.162028"/>
      <pos A="0.459968" C="0.116017" G="0.34797" T="0.0760448"/>
      <pos A="0.75191" C="0.0320336" G="0.118016" T="0.0980404"/>
      <pos A="0.717916" C="0.0320336" G="0.174005" T="0.0760448"/>
      <pos A="0.667926" C="0.0140372" G="0.10202" T="0.216017"/>
      <pos A="0.164027" C="0.0520296" G="0.771886" T="0.0120576"/>
      <pos A="0.657928" C="0.0740252" G="0.259988" T="0.00805839"/>
      <pos A="0.0760448" C="3.99921e-05" G="0.923855" T="5.99879e-05"/>
      <pos A="5.99879e-05" C="3.99921e-05" G="0.99984" T="5.99879e-05"/>
      <pos A="0.99986" C="3.99921e-05" G="3.99921e-05" T="5.99879e-05"/>
      <pos A="0.989862" C="3.99921e-05" G="0.00203959" T="0.00805839"/>
      <pos A="0.0220556" C="0.205999" G="0.769886" T="0.00205959"/>
      <pos A="0.0160568" C="0.00803839" G="0.0140372" T="0.961868"/>
      <pos A="0.00405919" C="0.0480304" G="0.941852" T="0.00605879"/>
      <pos A="0.579944" C="0.106019" G="0.267986" T="0.0460508"/>
      <pos A="0.463967" C="0.118016" G="0.313977" T="0.104039"/>
      <pos A="0.539952" C="0.118016" G="0.203999" T="0.138032"/>
    </motif>
    <motif db="0" id="STAT2_HUMAN.H11MO.0.A" length="19" nsites="500" evalue="1.0e+000"
        url="http://hocomoco.autosome.ru/motif/STAT2_HUMAN.H11MO.0.A">
      <pos A="0.419976" C="0.110018" G="0.341972" T="0.128034"/>
      <pos A="0.34999" C="0.134013" G="0.44995" T="0.0660468"/>
      <pos A="0.298" C="0.010038" G="0.635913" T="0.0560488"/>
      <pos A="0.603939" C="0.00403919" G="0.369966" T="0.0220556"/>
      <pos A="0.987862" C="0.00403919" G="0.00403919" T="0.00405919"/>
      <pos A="0.943871" C="0.0160368" G="0.0180364" T="0.0220556"/>
      <pos A="0.479964" C="0.168006" G="0.130014" T="0.222016"/>
      <pos A="0.238012" C="0.227994" G="0.140012" T="0.393981"/>
      <pos A="0.0780444" C="0.00203959" G="0.915857" T="0.00405919"/>
      <pos A="0.971866" C="0.00603879" G="0.020036" T="0.00205959"/>
      <pos A="0.985863" C="3.99921e-05" G="0.0140372" T="5.99879e-05"/>
      <pos A="0.993861" C="3.99921e-05" G="0.00403919" T="0.00205959"/>
      <pos A="0.0880424" C="0.685903" G="0.213997" T="0.0120576"/>
      <pos A="0.104039" C="0.176005" G="0.0160368" T="0.703919"/>
      <pos A="0.182024" C="0.114017" G="0.543931" T="0.160028"/>
      <pos A="0.767906" C="0.0540292" G="0.112018" T="0.0660468"/>
      <pos A="0.641932" C="0.10002" G="0.14801" T="0.110038"/>
      <pos A="0.60194" C="0.106019" G="0.188002" T="0.104039"/>
      <pos A="0.204019" C="0.291982" G="0.371966" T="0.132034"/>
    </motif>
    <motif db="0" id="TAL1_HUMAN.H11MO.0.A" length="19" nsites="500" evalue="1.0e+000"
        url="http://hocomoco.autosome.ru/motif/TAL1_HUMAN.H11MO.0.A">
      <pos A="0.10204" C="0.571926" G="0.160008" T="0.166027"/>
      <pos A="0.070046" C="0.14801" G="0.15201" T="0.629934"/>
      <pos A="0.0340532" C="0.0360328" G="0.719896" T="0.210018"/>
      <pos A="0.0580484" C="0.269986" G="0.483943" T="0.188022"/>
      <pos A="0.186023" C="0.225995" G="0.323975" T="0.264007"/>
      <pos A="0.230014" C="0.225995" G="0.363967" T="0.180024"/>
      <pos A="0.214017" C="0.213997" G="0.385963" T="0.186023"/>
      <pos A="0.192022" C="0.209998" G="0.405959" T="0.192022"/>
      <pos A="0.154029" C="0.307978" G="0.317976" T="0.220016"/>
      <pos A="0.290002" C="0.170006" G="0.377964" T="0.162028"/>
      <pos A="0.118036" C="0.473945" G="0.327974" T="0.080044"/>
      <pos A="0.639932" C="0.0320336" G="0.00803839" T="0.319996"/>
      <pos A="0.00205959" C="0.00203959" G="0.995841" T="5.99879e-05"/>
      <pos A="0.99986" C="3.99921e-05" G="3.99921e-05" T="5.99879e-05"/>
      <pos A="0.00405919" C="3.99921e-05" G="0.00203959" T="0.993861"/>
      <pos A="0.94987" C="0.00203959" G="0.0120376" T="0.0360528"/>
      <pos A="0.821896" C="0.0160368" G="0.14801" T="0.0140572"/>
      <pos A="0.144031" C="0.164007" G="0.633913" T="0.0580484"/>
      <pos A="0.290002" C="0.217996" G="0.413957" T="0.0780444"/>
    </motif>
    <motif db="0" id="TBX21_HUMAN.H11MO.0.A" length="13" nsites="494" evalue="1.0e+000"
        url="http://hocomoco.autosome.ru/motif/TBX21_HUMAN.H11MO.0.A">
      <pos A="0.214592" C="0.202429" G="0.439223" T="0.143756"/>
      <pos A="0.214592" C="0.115402" G="0.315766" T="0.35424"/>
      <pos A="0.127565" C="0.186238" G="0.572799" T="0.113398"/>
      <pos A="0.329953" C="0.10933" G="0.333981" T="0.226735"/>
      <pos A="0.491864" C="0.0526614" G="0.321838" T="0.133637"/>
      <pos A="0.190306" C="0.008136" G="0.700304" T="0.101255"/>
      <pos A="0.0567294" C="0.297551" G="0.601133" T="0.0445861"/>
      <pos A="0.0486339" C="0.008136" G="0.008136" T="0.935094"/>
      <pos A="0.0020846" C="0.00206436" G="0.967456" T="0.0283951"/>
      <pos A="0.147804" C="0.125521" G="0.121473" T="0.605201"/>
      <pos A="0.0425622" C="0.163975" G="0.613277" T="0.180186"/>
      <pos A="0.601154" C="0.0182554" G="0.31779" T="0.0628011"/>
      <pos A="0.376503" C="0.190285" G="0.259097" T="0.174115"/>
    </motif>
    <motif db="0" id="TEAD1_HUMAN.H11MO.0.A" length="12" nsites="500" evalue="1.0e+000"
        url="http://hocomoco.autosome.ru/motif/TEAD1_HUMAN.H11MO.0.A">
      <pos A="0.483963" C="0.0280344" G="0.429954" T="0.0580484"/>
      <pos A="0.194021" C="0.759888" G="0.040032" T="0.00605879"/>
      <pos A="0.977864" C="0.0120376" G="0.00203959" T="0.00805839"/>
      <pos A="0.00405919" C="0.00803839" G="0.00203959" T="0.985863"/>
      <pos A="0.0480504" C="0.00603879" G="0.070026" T="0.875885"/>
      <pos A="0.00405919" C="0.931854" G="0.0360328" T="0.0280544"/>
      <pos A="0.00805839" C="0.89986" G="0.00403919" T="0.0880424"/>
      <pos A="0.533953" C="0.0420316" G="0.0140372" T="0.409978"/>
      <pos A="0.176025" C="0.136013" G="0.543931" T="0.144031"/>
      <pos A="0.162028" C="0.385963" G="0.337972" T="0.114037"/>
      <pos A="0.240012" C="0.485943" G="0.176005" T="0.0980404"/>
      <pos A="0.429974" C="0.194001" G="0.116017" T="0.260008"/>
    </motif>
    <motif db="0" id="TFAP4_HUMAN.H11MO.0.A" length="10" nsites="500" evalue="1.0e+000"
        url="http://hocomoco.autosome.ru/motif/TFAP4_HUMAN.H11MO.0.A">
      <pos A="0.142032" C="0.513937" G="0.0640272" T="0.280004"/>
      <pos A="0.00405919" C="0.995841" G="3.99921e-05" T="5.99879e-05"/>
      <pos A="0.991862" C="3.99921e-05" G="3.99921e-05" T="0.00805839"/>
      <pos A="5.99879e-05" C="0.0120376" G="0.979844" T="0.00805839"/>
      <pos A="0.010058" C="0.973845" G="0.0160368" T="5.99879e-05"/>
      <pos A="0.00205959" C="0.00203959" G="0.00203959" T="0.993861"/>
      <pos A="5.99879e-05" C="3.99921e-05" G="0.99784" T="0.00205959"/>
      <pos A="0.274005" C="0.128014" G="0.180004" T="0.417976"/>
      <pos A="0.0560488" C="0.0580284" G="0.361968" T="0.523955"/>
      <pos A="0.0780444" C="0.343971" G="0.217996" T="0.359988"/>
    </motif>
    <motif db="0" id="TFE2_HUMAN.H11MO.0.A" length="11" nsites="500" evalue="1.0e+000"
        url="http://hocomoco.autosome.ru/motif/TFE2_HUMAN.H11MO.0.A">
      <pos A="0.222016" C="0.493941" G="0.25199" T="0.0320536"/>
      <pos A="0.50196" C="0.323975" G="0.170006" T="0.00405919"/>
      <pos A="0.0140572" C="0.979844" G="0.00603879" T="5.99879e-05"/>
      <pos A="0.993861" C="3.99921e-05" G="3.99921e-05" T="0.00605879"/>
      <pos A="0.00405919" C="0.325975" G="0.653909" T="0.0160568"/>
      <pos A="0.00405919" C="0.793881" G="0.202" T="5.99879e-05"/>
      <pos A="5.99879e-05" C="0.00203959" G="0.00203959" T="0.995861"/>
      <pos A="0.00805839" C="0.00603879" G="0.983843" T="0.00205959"/>
      <pos A="0.00605879" C="0.74789" G="0.15001" T="0.0960408"/>
      <pos A="0.505959" C="0.160008" G="0.0560288" T="0.278004"/>
      <pos A="0.126035" C="0.231994" G="0.409958" T="0.232014"/>
    </motif>
    <motif db="0" id="TWST1_HUMAN.H11MO.0.A" length="17" nsites="497" evalue="1.0e+000"
        url="http://hocomoco.autosome.ru/motif/TWST1_HUMAN.H11MO.0.A">
      <pos A="0.507001" C="0.267592" G="0.154939" T="0.0704687"/>
      <pos A="0.0704687" C="0.869081" G="0.0282036" T="0.032247"/>
      <pos A="0.923416" C="0.0141219" G="0.0342386" T="0.0282237"/>
      <pos A="0.0101187" C="0.0825186" G="0.183102" T="0.724261"/>
      <pos A="0.197204" C="0.702112" G="0.0805069" T="0.020177"/>
      <pos A="0.00207202" C="0.00406357" G="0.0020519" T="0.991813"/>
      <pos A="6.035e-05" C="0.0080869" G="0.967652" T="0.0242004"/>
      <pos A="0.026212" C="0.14488" G="0.535144" T="0.293764"/>
      <pos A="0.291752" C="0.0744719" G="0.0865419" T="0.547234"/>
      <pos A="0.285717" C="0.0945886" G="0.0704486" T="0.549246"/>
      <pos A="0.116737" C="0.267592" G="0.118729" T="0.496942"/>
      <pos A="0.0604104" C="0.360129" G="0.0905653" T="0.488896"/>
      <pos A="0.434581" C="0.291732" G="0.160974" T="0.112714"/>
      <pos A="0.784611" C="0.0563669" G="0.0885536" T="0.0704687"/>
      <pos A="0.0161537" C="0.0342386" G="0.0523436" T="0.897264"/>
      <pos A="0.0925971" C="0.185114" G="0.0342386" T="0.688051"/>
      <pos A="0.655864" C="0.0362503" G="0.0362503" T="0.271635"/>
    </motif>
    <motif db="0" id="Z324A_HUMAN.H11MO.0.C" length="23" nsites="500" evalue="1.0e+000"
        url="http://hocomoco.autosome.ru/motif/Z324A_HUMAN.H11MO.0.C">
      <pos A="0.114537" C="0.120516" G="0.378464" T="0.386483"/>
      <pos A="0.386483" C="0.320476" G="0.234493" T="0.0585483"/>
      <pos A="0.0925415" C="0.140512" G="0.0405319" T="0.726415"/>
      <pos A="0.0225555" C="0.60242" G="0.142511" T="0.232513"/>
      <pos A="0.50246" C="0.246491" G="0.192501" T="0.0585483"/>
      <pos A="0.614437" C="0.254489" G="0.0605279" T="0.0705459"/>
      <pos A="0.542452" C="0.158508" G="0.236493" T="0.0625475"/>
      <pos A="0.0620476" C="0.821876" G="0.0560288" T="0.060048"/>
      <pos A="0.0340532" C="0.777884" G="0.0580284" T="0.130034"/>
      <pos A="0.579944" C="0.172006" G="0.0620276" T="0.186023"/>
      <pos A="0.0660468" C="0.090022" G="0.144011" T="0.69992"/>
      <pos A="0.030054" C="0.871866" G="0.0460308" T="0.0520496"/>
      <pos A="0.0280544" C="0.887862" G="0.0240352" T="0.060048"/>
      <pos A="0.060048" C="0.275985" G="0.0420316" T="0.621936"/>
      <pos A="0.0480504" C="0.192002" G="0.070026" T="0.689922"/>
      <pos A="0.162028" C="0.10202" G="0.305979" T="0.429974"/>
      <pos A="0.122036" C="0.285983" G="0.443951" T="0.14803"/>
      <pos A="0.138032" C="0.723895" G="0.0620276" T="0.0760448"/>
      <pos A="0.15003" C="0.190002" G="0.0820236" T="0.577944"/>
      <pos A="0.070046" C="0.166007" G="0.473945" T="0.290002"/>
      <pos A="0.0940412" C="0.461948" G="0.315977" T="0.128034"/>
      <pos A="0.15203" C="0.631914" G="0.0740252" T="0.142032"/>
      <pos A="0.39998" C="0.190002" G="0.180004" T="0.230014"/>
    </motif>
    <motif db="0" id="ZBT18_HUMAN.H11MO.0.C" length="11" nsites="500" evalue="1.0e+000"
        url="http://hocomoco.autosome.ru/motif/ZBT18_HUMAN.H11MO.0.C">
      <pos A="0.0740452" C="0.144011" G="0.279984" T="0.50196"/>
      <pos A="0.116037" C="0.735893" G="0.144011" T="0.00405919"/>
      <pos A="0.00805839" C="0.983843" G="0.00203959" T="0.00605879"/>
      <pos A="0.971866" C="0.0120376" G="0.00603879" T="0.010058"/>
      <pos A="0.00405919" C="0.0140372" G="0.865867" T="0.116037"/>
      <pos A="0.44797" C="0.367966" G="0.030034" T="0.154029"/>
      <pos A="0.00405919" C="0.010038" G="0.108018" T="0.877884"/>
      <pos A="0.00205959" C="0.0240352" G="0.94785" T="0.0260548"/>
      <pos A="0.122036" C="0.267986" G="0.0120376" T="0.59794"/>
      <pos A="0.060048" C="0.05003" G="0.44995" T="0.439972"/>
      <pos A="0.090042" C="0.265987" G="0.423955" T="0.220016"/>
    </motif>
    <motif db="0" id="ZIM3_HUMAN.H11MO.0.C" length="19" nsites="471" evalue="1.0e+000"
        url="http://hocomoco.autosome.ru/motif/ZIM3_HUMAN.H11MO.0.C">
      <pos A="0.127425" C="0.150754" G="0.256888" T="0.464933"/>
      <pos A="0.12318" C="0.0828274" G="0.244152" T="0.549841"/>
      <pos A="0.420357" C="0.0361282" G="0.469157" T="0.0743579"/>
      <pos A="0.0212906" C="0.00216515" G="0.910677" T="0.0658671"/>
      <pos A="0.195351" C="0.193207" G="0.433072" T="0.17837"/>
      <pos A="0.138039" C="0.0531097" G="0.0191467" T="0.789705"/>
      <pos A="0.00218637" C="0.00216515" G="4.24539e-05" T="0.995606"/>
      <pos A="0.0106771" C="0.0127786" G="0.0616005" T="0.914944"/>
      <pos A="6.36807e-05" C="0.99983" G="4.24539e-05" T="6.36807e-05"/>
      <pos A="6.36807e-05" C="4.24539e-05" G="4.24539e-05" T="0.999851"/>
      <pos A="0.00218637" C="0.0212694" G="0.948886" T="0.0276587"/>
      <pos A="0.0361494" C="0.00853322" G="4.24539e-05" T="0.955275"/>
      <pos A="6.36807e-05" C="0.00428784" G="4.24539e-05" T="0.995606"/>
      <pos A="0.214456" C="0.0828274" G="0.433072" T="0.269646"/>
      <pos A="0.129548" C="0.484016" G="0.114668" T="0.271768"/>
      <pos A="0.108321" C="0.292974" G="0.0700913" T="0.528614"/>
      <pos A="0.195351" C="0.131649" G="0.19533" T="0.477669"/>
      <pos A="0.150775" C="0.180471" G="0.43944" T="0.229314"/>
      <pos A="0.131671" C="0.409722" G="0.114668" T="0.34394"/>
    </motif>
    <motif db="0" id="ZN121_HUMAN.H11MO.0.C" length="20" nsites="486" evalue="1.0e+000"
        url="http://hocomoco.autosome.ru/motif/ZN121_HUMAN.H11MO.0.C">
      <pos A="0.0268052" C="0.917548" G="0.0288418" T="0.0268052"/>
      <pos A="0.0823493" C="0.0350134" G="0.0843859" T="0.798251"/>
      <pos A="0.0124049" C="0.0123843" G="0.958692" T="0.0165192"/>
      <pos A="0.0370911" C="0.0247274" G="0.934005" T="0.0041761"/>
      <pos A="0.0926353" C="0.0679284" G="0.833203" T="0.00623329"/>
      <pos A="0.0350339" C="0.921662" G="0.0350134" T="0.00829048"/>
      <pos A="0.827052" C="0.0926147" G="0.0617568" T="0.0185764"/>
      <pos A="0.812652" C="0.0617568" G="0.0987863" T="0.0268052"/>
      <pos A="0.0432627" C="0.750915" G="0.0905575" T="0.115264"/>
      <pos A="0.841452" C="0.0370706" G="0.0926147" T="0.0288624"/>
      <pos A="0.0391483" C="0.22016" G="0.300391" T="0.4403"/>
      <pos A="0.824995" C="0.0288418" G="0.0452993" T="0.100864"/>
      <pos A="0.0226908" C="0.0350134" G="0.917548" T="0.024748"/>
      <pos A="0.0329768" C="0.57194" G="0.0370706" T="0.358013"/>
      <pos A="0.448529" C="0.0802715" G="0.438223" T="0.0329768"/>
      <pos A="0.87231" C="0.0247274" G="0.0699856" T="0.0329768"/>
      <pos A="0.0226908" C="0.020613" G="0.942234" T="0.014462"/>
      <pos A="0.864081" C="0.0452993" G="0.0699856" T="0.0206336"/>
      <pos A="0.0288624" C="0.804402" G="0.0391278" T="0.127607"/>
      <pos A="0.0329768" C="0.773545" G="0.0452993" T="0.148179"/>
    </motif>
    <motif db="0" id="ZN134_HUMAN.H11MO.0.C" length="22" nsites="500" evalue="1.0e+000"
        url="http://hocomoco.autosome.ru/motif/ZN134_HUMAN.H11MO.0.C">
      <pos A="0.0960408" C="0.124015" G="0.641912" T="0.138032"/>
      <pos A="0.164027" C="0.561928" G="0.124015" T="0.15003"/>
      <pos A="0.222016" C="0.525935" G="0.156009" T="0.0960408"/>
      <pos A="0.158028" C="0.112018" G="0.15001" T="0.579944"/>
      <pos A="0.144031" C="0.357968" G="0.319976" T="0.178024"/>
      <pos A="0.396481" C="0.178504" G="0.296481" T="0.128534"/>
      <pos A="0.238512" C="0.388462" G="0.0985203" T="0.274505"/>
      <pos A="0.15053" C="0.60242" G="0.0825235" T="0.164527"/>
      <pos A="0.0485503" C="0.288482" G="0.0465307" T="0.616437"/>
      <pos A="0.520456" C="0.344471" G="0.0685263" T="0.0665467"/>
      <pos A="0.932374" C="0.0105379" G="0.0445311" T="0.0125575"/>
      <pos A="0.0125575" C="0.0285343" G="0.222496" T="0.736413"/>
      <pos A="0.00855829" C="0.930354" G="0.0305339" T="0.0305539"/>
      <pos A="0.942372" C="0.0125375" G="0.0345331" T="0.0105579"/>
      <pos A="0.0105579" C="0.00653869" G="0.90236" T="0.0805439"/>
      <pos A="0.0485503" C="0.0845231" G="0.428454" T="0.438472"/>
      <pos A="0.0565487" C="0.0765247" G="0.188502" T="0.678424"/>
      <pos A="0.132533" C="0.0105379" G="0.820376" T="0.0365527"/>
      <pos A="0.726415" C="0.2025" G="0.0565287" T="0.0145571"/>
      <pos A="0.514457" C="0.106519" G="0.138512" T="0.240512"/>
      <pos A="0.0365527" C="0.0805239" G="0.85037" T="0.0325535"/>
      <pos A="0.112537" C="0.132513" G="0.706399" T="0.0485503"/>
    </motif>
    <motif db="0" id="ZN394_HUMAN.H11MO.0.C" length="20" nsites="363" evalue="1.0e+000"
        url="http://hocomoco.autosome.ru/motif/ZN394_HUMAN.H11MO.0.C">
      <pos A="0.297521" C="0.253429" G="0.283723" T="0.165326"/>
      <pos A="0.374635" C="0.14602" G="0.454475" T="0.0248692"/>
      <pos A="0.842826" C="0.0110713" G="0.0248416" T="0.121261"/>
      <pos A="0.567419" C="0.0358579" G="0.314018" T="0.0827045"/>
      <pos A="0.292013" C="0.0633985" G="0.157037" T="0.487552"/>
      <pos A="0.3168" C="5.50813e-05" G="0.537097" T="0.146048"/>
      <pos A="0.15431" C="0.201102" G="0.600441" T="0.0441476"/>
      <pos A="0.694106" C="0.209364" G="0.0193335" T="0.0771964"/>
      <pos A="0.630763" C="0.168053" G="0.0799229" T="0.121261"/>
      <pos A="0.292013" C="0.0468741" G="0.212118" T="0.448995"/>
      <pos A="0.314046" C="0.231396" G="0.278215" T="0.176343"/>
      <pos A="0.170834" C="0.192839" G="0.493032" T="0.143294"/>
      <pos A="0.630763" C="0.110218" G="0.0441201" T="0.214899"/>
      <pos A="0.504076" C="0.275461" G="0.0606445" T="0.159818"/>
      <pos A="0.399422" C="0.0138254" G="0.0744148" T="0.512338"/>
      <pos A="0.181851" C="0.0275957" G="0.641752" T="0.148802"/>
      <pos A="0.25621" C="0.0689066" G="0.490278" T="0.184605"/>
      <pos A="0.77122" C="0.0606445" G="0.126742" T="0.0413936"/>
      <pos A="0.75745" C="0.0248416" G="0.140512" T="0.0771964"/>
      <pos A="0.126769" C="0.104709" G="0.330543" T="0.437979"/>
    </motif>
    <motif db="0" id="ZN502_HUMAN.H11MO.0.C" length="20" nsites="144" evalue="1.0e+000"
        url="http://hocomoco.autosome.ru/motif/ZN502_HUMAN.H11MO.0.C">
      <pos A="0.0765441" C="0.0278973" G="0.888411" T="0.00714781"/>
      <pos A="0.937058" C="0.0417765" G="0.00707842" T="0.0140874"/>
      <pos A="0.916239" C="0.014018" G="0.0278973" T="0.0418459"/>
      <pos A="0.0279667" C="0.0625954" G="0.00707842" T="0.902359"/>
      <pos A="0.0210271" C="0.000138793" G="0.971686" T="0.00714781"/>
      <pos A="0.0349063" C="0.0487162" G="0.90923" T="0.00714781"/>
      <pos A="0.957876" C="0.000138793" G="0.014018" T="0.0279667"/>
      <pos A="0.770507" C="0.215267" G="0.014018" T="0.000208189"/>
      <pos A="0.0626648" C="0.0348369" G="0.000138793" T="0.902359"/>
      <pos A="0.0210271" C="0.478973" G="0.437335" T="0.0626648"/>
      <pos A="0.0765441" C="0.0278973" G="0.860652" T="0.0349063"/>
      <pos A="0.916239" C="0.014018" G="0.00707842" T="0.0626648"/>
      <pos A="0.923178" C="0.00707842" G="0.0625954" T="0.00714781"/>
      <pos A="0.0140874" C="0.0764747" G="0.014018" T="0.89542"/>
      <pos A="0.111242" C="0.000138793" G="0.881471" T="0.00714781"/>
      <pos A="0.0140874" C="0.014018" G="0.964747" T="0.00714781"/>
      <pos A="0.957876" C="0.00707842" G="0.000138793" T="0.0349063"/>
      <pos A="0.978695" C="0.000138793" G="0.014018" T="0.00714781"/>
      <pos A="0.0279667" C="0.0209577" G="0.0417765" T="0.909299"/>
      <pos A="0.0418459" C="0.638584" G="0.284663" T="0.0349063"/>
    </motif>
    <motif db="0" id="ZN563_HUMAN.H11MO.0.C" length="21" nsites="499" evalue="1.0e+000"
        url="http://hocomoco.autosome.ru/motif/ZN563_HUMAN.H11MO.0.C">
      <pos A="0.240994" C="0.126768" G="0.443338" T="0.1889"/>
      <pos A="0.0927269" C="0.104729" G="0.635684" T="0.16686"/>
      <pos A="0.164857" C="0.160829" G="0.471388" T="0.202925"/>
      <pos A="0.279062" C="0.269024" G="0.250992" T="0.200922"/>
      <pos A="0.0205971" C="0.0826888" G="0.146804" T="0.74991"/>
      <pos A="0.00607093" C="0.889641" G="0.0080545" T="0.0962332"/>
      <pos A="0.350691" C="0.486916" G="0.0220797" T="0.140313"/>
      <pos A="0.10024" C="0.180365" G="0.152314" T="0.567081"/>
      <pos A="0.158345" C="0.312603" G="0.272531" T="0.256522"/>
      <pos A="0.354698" C="0.138289" G="0.298577" T="0.208435"/>
      <pos A="0.110258" C="0.629173" G="0.170347" T="0.0902224"/>
      <pos A="0.264536" C="0.298577" G="0.0320978" T="0.404789"/>
      <pos A="0.178381" C="0.026087" G="0.627169" T="0.168363"/>
      <pos A="0.0341214" C="0.118253" G="0.68327" T="0.164356"/>
      <pos A="0.0321178" C="0.791465" G="0.168343" T="0.00807453"/>
      <pos A="0.717351" C="0.19439" G="0.0080545" T="0.0802044"/>
      <pos A="0.268543" C="0.124264" G="0.53901" T="0.0681827"/>
      <pos A="0.0180926" C="0.895652" G="0.0180725" T="0.0681827"/>
      <pos A="0.186396" C="0.170347" G="0.10022" T="0.543037"/>
      <pos A="0.0541575" C="0.180365" G="0.667241" T="0.0982368"/>
      <pos A="0.154338" C="0.402765" G="0.0661591" T="0.376738"/>
    </motif>
    <motif db="0" id="ZN582_HUMAN.H11MO.0.C" length="24" nsites="260" evalue="1.0e+000"
        url="http://hocomoco.autosome.ru/motif/ZN582_HUMAN.H11MO.0.C">
      <pos A="0.153902" C="0.476817" G="0.342253" T="0.0270281"/>
      <pos A="0.138524" C="0.0193003" G="0.661361" T="0.180815"/>
      <pos A="0.676778" C="0.173087" G="0.134641" T="0.015494"/>
      <pos A="0.730604" C="0.0193003" G="0.0615917" T="0.188504"/>
      <pos A="0.0270281" C="0.00392157" G="0.207689" T="0.761361"/>
      <pos A="0.0231834" C="0.0154556" G="0.807459" T="0.153902"/>
      <pos A="0.0231834" C="0.334564" G="0.588312" T="0.0539408"/>
      <pos A="0.726759" C="0.0423683" G="0.0500577" T="0.180815"/>
      <pos A="0.330757" C="0.173087" G="0.192311" T="0.303845"/>
      <pos A="0.0385621" C="0.034679" G="0.0423683" T="0.884391"/>
      <pos A="0.0770088" C="0.342253" G="0.276894" T="0.303845"/>
      <pos A="0.107766" C="0.00776624" G="0.865129" T="0.0193387"/>
      <pos A="0.619108" C="0.00776624" G="0.361476" T="0.0116494"/>
      <pos A="0.615263" C="0.353787" G="0.0193003" T="0.0116494"/>
      <pos A="0.0270281" C="0.0385236" G="0.0269896" T="0.907459"/>
      <pos A="0.0424068" C="7.68936e-05" G="0.953556" T="0.00396002"/>
      <pos A="0.00780469" C="0.522953" G="0.465283" T="0.00396002"/>
      <pos A="0.968973" C="0.0116109" G="0.00392157" T="0.015494"/>
      <pos A="0.803652" C="0.123106" G="0.0654364" T="0.00780469"/>
      <pos A="0.173126" C="0.0231449" G="0.330719" T="0.47301"/>
      <pos A="0.0270281" C="0.557555" G="0.138485" T="0.276932"/>
      <pos A="0.884391" C="0.0269896" G="0.0615917" T="0.0270281"/>
      <pos A="0.519146" C="0.0269896" G="0.034679" T="0.419185"/>
      <pos A="0.103922" C="0.730565" G="0.0808151" T="0.0846982"/>
    </motif>
    <motif db="0" id="ZN770_HUMAN.H11MO.0.C" length="22" nsites="490" evalue="1.0e+000"
        url="http://hocomoco.autosome.ru/motif/ZN770_HUMAN.H11MO.0.C">
      <pos A="0.226546" C="0.0959396" G="0.528504" T="0.14901"/>
      <pos A="0.126566" C="0.0245256" G="0.836605" T="0.0123036"/>
      <pos A="0.0469904" C="0.0224852" G="0.928423" T="0.00210161"/>
      <pos A="0.940686" C="0.00616201" G="0.0428892" T="0.0102632"/>
      <pos A="0.0327076" C="4.08081e-05" G="0.956988" T="0.0102632"/>
      <pos A="0.0286268" C="0.0122832" G="0.946786" T="0.0123036"/>
      <pos A="0.0408692" C="0.875372" G="0.057172" T="0.0265864"/>
      <pos A="0.124526" C="0.287737" G="0.0449296" T="0.542808"/>
      <pos A="0.116364" C="0.0816568" G="0.781514" T="0.0204652"/>
      <pos A="0.640747" C="0.0714548" G="0.244889" T="0.0429096"/>
      <pos A="0.14697" C="0.0592124" G="0.76315" T="0.0306672"/>
      <pos A="0.191859" C="0.0898184" G="0.642767" T="0.075556"/>
      <pos A="0.169414" C="0.402" G="0.204081" T="0.224505"/>
      <pos A="0.328566" C="0.0714548" G="0.479535" T="0.120445"/>
      <pos A="0.106162" C="0.0959396" G="0.754989" T="0.0429096"/>
      <pos A="0.161253" C="0.0938992" G="0.71214" T="0.0327076"/>
      <pos A="0.648908" C="0.04697" G="0.226525" T="0.0775964"/>
      <pos A="0.0918792" C="0.0449296" G="0.844766" T="0.0184248"/>
      <pos A="0.214303" C="0.10002" G="0.66113" T="0.024546"/>
      <pos A="0.565252" C="0.189798" G="0.169394" T="0.075556"/>
      <pos A="0.0898388" C="0.138788" G="0.255091" T="0.516282"/>
      <pos A="0.102081" C="0.495858" G="0.222444" T="0.179616"/>
    </motif>
    <motif db="0" id="ZNF85_HUMAN.H11MO.0.C" length="20" nsites="500" evalue="1.0e+000"
        url="http://hocomoco.autosome.ru/motif/ZNF85_HUMAN.H11MO.0.C">
      <pos A="0.623935" C="0.116017" G="0.138012" T="0.122036"/>
      <pos A="0.264007" C="0.128014" G="0.162008" T="0.445971"/>
      <pos A="0.593941" C="0.10002" G="0.104019" T="0.20202"/>
      <pos A="0.172026" C="0.10202" G="0.653909" T="0.0720456"/>
      <pos A="0.621936" C="0.10002" G="0.186003" T="0.0920416"/>
      <pos A="0.625935" C="0.198" G="0.110018" T="0.0660468"/>
      <pos A="0.553949" C="0.0880224" G="0.303979" T="0.0540492"/>
      <pos A="0.539952" C="0.0580284" G="0.10202" T="0.3"/>
      <pos A="0.15203" C="0.557928" G="0.172006" T="0.118036"/>
      <pos A="0.146031" C="0.0340332" G="0.14801" T="0.671926"/>
      <pos A="0.190022" C="0.00403919" G="0.80188" T="0.00405919"/>
      <pos A="0.619936" C="0.327974" G="0.0320336" T="0.020056"/>
      <pos A="0.507958" C="0.030034" G="0.0580284" T="0.403979"/>
      <pos A="0.030054" C="0.00603879" G="0.953849" T="0.010058"/>
      <pos A="0.0860428" C="0.0920216" G="0.375965" T="0.445971"/>
      <pos A="0.973865" C="0.0120376" G="0.00803839" T="0.00605879"/>
      <pos A="0.865887" C="0.0960208" G="0.00203959" T="0.0360528"/>
      <pos A="0.010058" C="0.0460308" G="0.0220356" T="0.921876"/>
      <pos A="0.0380524" C="0.913857" G="0.0160368" T="0.0320536"/>
      <pos A="0.174025" C="0.140012" G="0.0220356" T="0.663927"/>
    </motif>
  </targets>
  <matches>
    <query idx="0">
      <target idx="75" rc="n" off="2" pv="2.77e-05" ev="1.11e-02" qv="2.21e-02"/>
      <target idx="44" rc="n" off="2" pv="6.98e-04" ev="2.80e-01" qv="2.79e-01"/>
      <target idx="66" rc="y" off="2" pv="1.38e-03" ev="5.53e-01" qv="3.67e-01"/>
    </query>
    <query idx="8">
      <target idx="33" rc="y" off="1" pv="5.47e-09" ev="2.19e-06" qv="4.33e-06"/>
      <target idx="31" rc="y" off="-1" pv="1.07e-07" ev="4.31e-05" qv="4.25e-05"/>
      <target idx="59" rc="y" off="4" pv="4.17e-06" ev="1.67e-03" qv="1.10e-03"/>
      <target idx="48" rc="y" off="1" pv="8.29e-06" ev="3.32e-03" qv="1.64e-03"/>
      <target idx="29" rc="y" off="1" pv="2.23e-05" ev="8.93e-03" qv="3.49e-03"/>
      <target idx="28" rc="y" off="1" pv="2.65e-05" ev="1.06e-02" qv="3.49e-03"/>
      <target idx="34" rc="y" off="-1" pv="2.60e-04" ev="1.04e-01" qv="2.94e-02"/>
      <target idx="4" rc="y" off="-2" pv="3.94e-04" ev="1.58e-01" qv="3.89e-02"/>
      <target idx="30" rc="y" off="7" pv="1.40e-03" ev="5.63e-01" qv="1.23e-01"/>
      <target idx="32" rc="y" off="-3" pv="1.79e-03" ev="7.18e-01" qv="1.42e-01"/>
      <target idx="3" rc="n" off="0" pv="2.48e-03" ev="9.93e-01" qv="1.78e-01"/>
    </query>
    <query idx="9">
      <target idx="72" rc="y" off="4" pv="8.29e-07" ev="3.32e-04" qv="6.64e-04"/>
      <target idx="74" rc="y" off="7" pv="3.90e-05" ev="1.56e-02" qv="1.56e-02"/>
      <target idx="71" rc="y" off="3" pv="1.49e-04" ev="5.96e-02" qv="3.97e-02"/>
      <target idx="54" rc="y" off="4" pv="6.62e-04" ev="2.65e-01" qv="1.33e-01"/>
    </query>
    <query idx="10">
      <target idx="69" rc="y" off="7" pv="6.70e-04" ev="2.69e-01" qv="5.37e-01"/>
    </query>
    <query idx="11">
      <target idx="58" rc="y" off="2" pv="2.61e-06" ev="1.05e-03" qv="1.64e-03"/>
      <target idx="31" rc="y" off="4" pv="4.18e-06" ev="1.68e-03" qv="1.64e-03"/>
      <target idx="57" rc="y" off="2" pv="1.03e-05" ev="4.12e-03" qv="2.69e-03"/>
      <target idx="33" rc="y" off="6" pv="1.65e-05" ev="6.62e-03" qv="3.24e-03"/>
      <target idx="4" rc="y" off="3" pv="8.80e-05" ev="3.53e-02" qv="1.38e-02"/>
      <target idx="10" rc="y" off="0" pv="5.91e-04" ev="2.37e-01" qv="7.73e-02"/>
      <target idx="9" rc="y" off="0" pv="8.45e-04" ev="3.39e-01" qv="9.48e-02"/>
      <target idx="7" rc="y" off="3" pv="1.19e-03" ev="4.78e-01" qv="1.17e-01"/>
      <target idx="29" rc="y" off="6" pv="1.66e-03" ev="6.66e-01" qv="1.23e-01"/>
      <target idx="61" rc="y" off="1" pv="1.76e-03" ev="7.07e-01" qv="1.23e-01"/>
      <target idx="22" rc="y" off="0" pv="1.87e-03" ev="7.49e-01" qv="1.23e-01"/>
      <target idx="76" rc="y" off="3" pv="1.89e-03" ev="7.59e-01" qv="1.23e-01"/>
      <target idx="12" rc="y" off="0" pv="2.04e-03" ev="8.20e-01" qv="1.23e-01"/>
    </query>
    <query idx="13">
      <target idx="5" rc="y" off="3" pv="7.33e-04" ev="2.94e-01" qv="3.68e-01"/>
      <target idx="62" rc="y" off="3" pv="1.55e-03" ev="6.22e-01" qv="3.68e-01"/>
      <target idx="71" rc="n" off="3" pv="1.72e-03" ev="6.91e-01" qv="3.68e-01"/>
      <target idx="72" rc="n" off="2" pv="1.84e-03" ev="7.40e-01" qv="3.68e-01"/>
      <target idx="43" rc="n" off="0" pv="2.35e-03" ev="9.40e-01" qv="3.75e-01"/>
    </query>
    <query idx="14">
      <target idx="49" rc="n" off="1" pv="7.80e-08" ev="3.13e-05" qv="5.85e-05"/>
      <target idx="6" rc="y" off="1" pv="2.37e-07" ev="9.49e-05" qv="8.88e-05"/>
      <target idx="39" rc="n" off="1" pv="4.79e-07" ev="1.92e-04" qv="1.20e-04"/>
      <target idx="38" rc="n" off="0" pv="1.55e-06" ev="6.22e-04" qv="2.91e-04"/>
      <target idx="63" rc="n" off="1" pv="3.16e-06" ev="1.27e-03" qv="4.74e-04"/>
      <target idx="64" rc="n" off="2" pv="3.84e-06" ev="1.54e-03" qv="4.81e-04"/>
      <target idx="40" rc="n" off="3" pv="5.47e-06" ev="2.19e-03" qv="5.86e-04"/>
      <target idx="35" rc="y" off="2" pv="8.91e-06" ev="3.57e-03" qv="7.74e-04"/>
      <target idx="45" rc="n" off="1" pv="9.29e-06" ev="3.73e-03" qv="7.74e-04"/>
      <target idx="26" rc="y" off="2" pv="2.33e-05" ev="9.35e-03" qv="1.61e-03"/>
      <target idx="0" rc="n" off="3" pv="2.50e-05" ev="1.00e-02" qv="1.61e-03"/>
      <target idx="2" rc="y" off="1" pv="5.18e-05" ev="2.08e-02" qv="2.99e-03"/>
      <target idx="36" rc="n" off="1" pv="9.98e-05" ev="4.00e-02" qv="5.35e-03"/>
      <target idx="25" rc="n" off="7" pv="1.43e-04" ev="5.74e-02" qv="6.73e-03"/>
      <target idx="67" rc="n" off="2" pv="1.59e-04" ev="6.38e-02" qv="6.73e-03"/>
      <target idx="42" rc="y" off="1" pv="1.61e-04" ev="6.47e-02" qv="6.73e-03"/>
      <target idx="70" rc="y" off="4" pv="7.66e-04" ev="3.07e-01" qv="2.21e-02"/>
      <target idx="55" rc="y" off="2" pv="9.17e-04" ev="3.68e-01" qv="2.55e-02"/>
      <target idx="65" rc="n" off="1" pv="1.01e-03" ev="4.04e-01" qv="2.70e-02"/>
      <target idx="41" rc="y" off="2" pv="1.25e-03" ev="5.02e-01" qv="3.13e-02"/>
      <target idx="73" rc="y" off="1" pv="1.54e-03" ev="6.17e-01" qv="3.61e-02"/>
      <target idx="21" rc="n" off="-2" pv="1.77e-03" ev="7.09e-01" qv="3.90e-02"/>
      <target idx="46" rc="n" off="4" pv="1.85e-03" ev="7.40e-01" qv="3.96e-02"/>
      <target idx="37" rc="n" off="2" pv="2.26e-03" ev="9.05e-01" qv="4.57e-02"/>
    </query>
    <query idx="15">
      <target idx="53" rc="y" off="-4" pv="2.20e-10" ev="8.81e-08" qv="1.76e-07"/>
      <target idx="51" rc="y" off="-3" pv="6.09e-09" ev="2.44e-06" qv="2.44e-06"/>
      <target idx="47" rc="y" off="-3" pv="2.99e-07" ev="1.20e-04" qv="7.99e-05"/>
      <target idx="52" rc="y" off="-2" pv="9.49e-07" ev="3.81e-04" qv="1.90e-04"/>
    </query>
    <query idx="2">
      <target idx="60" rc="n" off="0" pv="2.41e-03" ev="9.65e-01" qv="7.25e-01"/>
    </query>
    <query idx="3">
      <target idx="27" rc="n" off="-8" pv="1.51e-03" ev="6.05e-01" qv="1.00e+00"/>
    </query>
    <query idx="4">
      <target idx="28" rc="n" off="7" pv="7.90e-08" ev="3.17e-05" qv="3.46e-05"/>
      <target idx="29" rc="n" off="7" pv="8.95e-08" ev="3.59e-05" qv="3.46e-05"/>
      <target idx="59" rc="n" off="3" pv="1.09e-06" ev="4.39e-04" qv="2.82e-04"/>
      <target idx="57" rc="n" off="2" pv="2.72e-06" ev="1.09e-03" qv="4.02e-04"/>
      <target idx="33" rc="n" off="7" pv="2.85e-06" ev="1.14e-03" qv="4.02e-04"/>
      <target idx="30" rc="n" off="7" pv="3.49e-06" ev="1.40e-03" qv="4.02e-04"/>
      <target idx="34" rc="n" off="1" pv="3.64e-06" ev="1.46e-03" qv="4.02e-04"/>
      <target idx="8" rc="n" off="1" pv="5.06e-06" ev="2.03e-03" qv="4.89e-04"/>
      <target idx="10" rc="n" off="0" pv="6.05e-06" ev="2.43e-03" qv="5.21e-04"/>
      <target idx="48" rc="n" off="1" pv="9.46e-06" ev="3.79e-03" qv="7.32e-04"/>
      <target idx="4" rc="n" off="1" pv="1.04e-05" ev="4.18e-03" qv="7.34e-04"/>
      <target idx="12" rc="n" off="2" pv="1.41e-05" ev="5.65e-03" qv="9.08e-04"/>
      <target idx="58" rc="n" off="2" pv="2.56e-05" ev="1.03e-02" qv="1.52e-03"/>
      <target idx="11" rc="n" off="1" pv="2.78e-05" ev="1.12e-02" qv="1.54e-03"/>
      <target idx="9" rc="n" off="1" pv="3.60e-05" ev="1.45e-02" qv="1.86e-03"/>
      <target idx="22" rc="n" off="1" pv="3.93e-05" ev="1.57e-02" qv="1.90e-03"/>
      <target idx="19" rc="n" off="2" pv="4.24e-05" ev="1.70e-02" qv="1.93e-03"/>
      <target idx="20" rc="n" off="0" pv="9.77e-05" ev="3.92e-02" qv="4.20e-03"/>
      <target idx="31" rc="n" off="1" pv="1.45e-04" ev="5.80e-02" qv="5.90e-03"/>
      <target idx="13" rc="n" off="-2" pv="2.46e-04" ev="9.87e-02" qv="9.53e-03"/>
      <target idx="15" rc="n" off="0" pv="2.67e-04" ev="1.07e-01" qv="9.83e-03"/>
      <target idx="3" rc="y" off="5" pv="3.39e-04" ev="1.36e-01" qv="1.19e-02"/>
      <target idx="14" rc="n" off="-1" pv="3.88e-04" ev="1.56e-01" qv="1.30e-02"/>
      <target idx="32" rc="n" off="1" pv="4.02e-04" ev="1.61e-01" qv="1.30e-02"/>
      <target idx="16" rc="n" off="0" pv="5.23e-04" ev="2.10e-01" qv="1.62e-02"/>
      <target idx="18" rc="n" off="-1" pv="9.61e-04" ev="3.85e-01" qv="2.86e-02"/>
      <target idx="17" rc="n" off="-1" pv="1.31e-03" ev="5.27e-01" qv="3.77e-02"/>
      <target idx="68" rc="y" off="5" pv="2.07e-03" ev="8.29e-01" qv="5.72e-02"/>
    </query>
    <query idx="5">
      <target idx="56" rc="n" off="1" pv="3.16e-04" ev="1.27e-01" qv="2.53e-01"/>
      <target idx="1" rc="y" off="3" pv="1.88e-03" ev="7.55e-01" qv="6.76e-01"/>
    </query>
    <query idx="7">
      <target idx="50" rc="y" off="5" pv="9.79e-04" ev="3.92e-01" qv="4.53e-01"/>
      <target idx="24" rc="y" off="4" pv="1.34e-03" ev="5.37e-01" qv="4.53e-01"/>
      <target idx="23" rc="y" off="4" pv="1.90e-03" ev="7.63e-01" qv="4.53e-01"/>
      <target idx="60" rc="y" off="4" pv="2.34e-03" ev="9.37e-01" qv="4.53e-01"/>
    </query>
  </matches>
  <runtime cycles="8013478" seconds="8.013"/>
</tomtom>
```
