## Supplementary material for "Epstein-Barr virus nuclear antigen proteins deploy diverse mechanisms to bind the human genome": All Supplemental Files: tomtom.xml

```
<?xml version='1.0' encoding='UTF-8' standalone='yes'?>
<tomtom version="5.3.3" release="Sun Feb 7 15:39:52 2021 -0800">
  <model>
    <command_line>tomtom -no-ssc -oc my-motifs/cv-best-motifs/results-with-E-value-10/core-vs-individual/EBNA2-IB4 -verbosity 1 -min-overlap 5 -dist ed -evalue -thresh 10.0 my-motifs/cv-best-motifs/6-EBNA2-IB4/motif.meme motif_databases/HUMAN/HOCOMOCOv11_core_HUMAN_mono_meme_format.meme</command_line>
    <distance_measure value="ed"/>
    <threshold type="evalue">10</threshold>
    <alphabet name="DNA" like="dna">
      <letter id="A" symbol="A" complement="T" name="Adenine" colour="CC0000"/>
      <letter id="C" symbol="C" complement="G" name="Cytosine" colour="0000CC"/>
      <letter id="G" symbol="G" complement="C" name="Guanine" colour="FFB300"/>
      <letter id="T" symbol="T" aliases="U" complement="A" name="Thymine" colour="008000"/>
      <letter id="N" symbol="N" aliases="X." equals="ACGT" name="Any base"/>
      <letter id="V" symbol="V" equals="ACG" name="Not T"/>
      <letter id="H" symbol="H" equals="ACT" name="Not G"/>
      <letter id="D" symbol="D" equals="AGT" name="Not C"/>
      <letter id="B" symbol="B" equals="CGT" name="Not A"/>
      <letter id="M" symbol="M" equals="AC" name="Amino"/>
      <letter id="R" symbol="R" equals="AG" name="Purine"/>
      <letter id="W" symbol="W" equals="AT" name="Weak"/>
      <letter id="S" symbol="S" equals="CG" name="Strong"/>
      <letter id="Y" symbol="Y" equals="CT" name="Pyrimidine"/>
      <letter id="K" symbol="K" equals="GT" name="Keto"/>
    </alphabet>
    <strands>both</strands>
    <background from="--query--" A="0.3" C="0.2" G="0.2" T="0.3"/>
    <host>redwan-home-desktop</host>
    <when>Wed Jan 12 21:31:48 2022</when>
  </model>
  <query_dbs>
    <db source="my-motifs/cv-best-motifs/6-EBNA2-IB4/motif.meme" name="motif" loaded="16" excluded="0" last_mod_date="Tue Dec 21 08:50:22 2021"/>
  </query_dbs>
  <target_dbs>
    <db source="motif_databases/HUMAN/HOCOMOCOv11_core_HUMAN_mono_meme_format.meme" name="HOCOMOCOv11_core_HUMAN_mono_meme_format" loaded="401" excluded="0" last_mod_date="Tue Dec 15 01:53:07 2020"/>
  </target_dbs>
  <queries>
    <motif db="0" id="1" length="14" evalue="1.0e+000">
      <pos A="0.030806" C="0.088399" G="0.471699" T="0.409097"/>
      <pos A="0.862745" C="0.0232398" G="0.107081" T="0.00693433"/>
      <pos A="0.114984" C="0.122778" G="0.653629" T="0.108609"/>
      <pos A="0.0167692" C="0.0222299" G="0.43743" T="0.523571"/>
      <pos A="0.202822" C="0.385368" G="0.146673" T="0.265137"/>
      <pos A="0.0479701" C="0.1319" G="0.195731" T="0.6244"/>
      <pos A="0.578673" C="0.00899403" G="0.364485" T="0.0478488"/>
      <pos A="0.531213" C="0.0216219" G="0.285759" T="0.161406"/>
      <pos A="0.299601" C="0.0749005" G="0.555487" T="0.0700119"/>
      <pos A="0.00511642" C="0.00749453" G="0.774463" T="0.212926"/>
      <pos A="0.0120289" C="0.961518" G="0.0182687" T="0.00818408"/>
      <pos A="0.265959" C="0.307803" G="0.0788179" T="0.34742"/>
      <pos A="0.632162" C="0.00513632" G="0.359924" T="0.00277711"/>
      <pos A="0.00242487" C="0.0088995" G="0.979468" T="0.00920895"/>
    </motif>
    <motif db="0" id="10" length="14" evalue="1.0e+000">
      <pos A="0.290816" C="0.325211" G="0.220619" T="0.163354"/>
      <pos A="0.364254" C="0.228767" G="0.1907" T="0.21628"/>
      <pos A="0.492477" C="0.105244" G="0.172148" T="0.230131"/>
      <pos A="0.291321" C="0.130314" G="0.169401" T="0.408964"/>
      <pos A="0.428457" C="0.0366597" G="0.0712567" T="0.463628"/>
      <pos A="0.00924378" C="0.372876" G="0.00268955" T="0.615191"/>
      <pos A="0.0016388" C="0.00186766" G="0.00106567" T="0.995428"/>
      <pos A="0.00170149" C="0.995448" G="0.00124677" T="0.00160497"/>
      <pos A="0.178091" C="0.164057" G="0.00838906" T="0.649464"/>
      <pos A="0.0016796" C="0.994049" G="0.0021592" T="0.00211244"/>
      <pos A="0.994811" C="0.00102985" G="0.00224975" T="0.00191045"/>
      <pos A="0.00387463" C="0.876575" G="0.0157483" T="0.103803"/>
      <pos A="0.39713" C="0.009" G="0.591886" T="0.00198308"/>
      <pos A="0.0694905" C="0.442573" G="0.4715" T="0.0164358"/>
    </motif>
    <motif db="0" id="11" length="14" evalue="1.0e+000">
      <pos A="0.00513333" C="0.625726" G="0.020791" T="0.348349"/>
      <pos A="0.109825" C="0.0417274" G="0.832398" T="0.0160498"/>
      <pos A="0.346501" C="0.168752" G="0.450124" T="0.0346219"/>
      <pos A="0.0383194" C="0.0171035" G="0.837362" T="0.107215"/>
      <pos A="0.8715" C="0.00590647" G="0.0792279" T="0.0433672"/>
      <pos A="0.977584" C="0.00368358" G="0.0120119" T="0.0067204"/>
      <pos A="0.739304" C="0.119562" G="0.113244" T="0.0278896"/>
      <pos A="0.0915701" C="0.252833" G="0.0447483" T="0.610849"/>
      <pos A="0.024606" C="0.469741" G="0.0297104" T="0.475942"/>
      <pos A="0.537681" C="0.107608" G="0.106732" T="0.247979"/>
      <pos A="0.00617512" C="0.94823" G="0.0359075" T="0.00968756"/>
      <pos A="0.643945" C="0.104865" G="0.0266925" T="0.224498"/>
      <pos A="0.194744" C="0.745565" G="0.0398408" T="0.0198498"/>
      <pos A="0.61496" C="0.0154428" G="0.332699" T="0.0368975"/>
    </motif>
    <motif db="0" id="12" length="14" evalue="1.0e+000">
      <pos A="0.342562" C="0.00765274" G="0.110405" T="0.53938"/>
      <pos A="0.103301" C="0.469053" G="0.192604" T="0.235042"/>
      <pos A="0.103091" C="0.538226" G="0.035191" T="0.323493"/>
      <pos A="0.0988637" C="0.27237" G="0.160109" T="0.468657"/>
      <pos A="0.0312995" C="0.923815" G="0.00310448" T="0.0417811"/>
      <pos A="0.0107393" C="0.946843" G="0.00539403" T="0.0370239"/>
      <pos A="0.0215224" C="0.00365572" G="0.0107811" T="0.964042"/>
      <pos A="0.199356" C="0.611675" G="0.0803552" T="0.108614"/>
      <pos A="0.0225473" C="0.85996" G="0.0287264" T="0.0887652"/>
      <pos A="0.320915" C="0.539639" G="0.0181493" T="0.121297"/>
      <pos A="0.588431" C="0.130813" G="0.219024" T="0.0617333"/>
      <pos A="0.669186" C="0.00499403" G="0.303216" T="0.022605"/>
      <pos A="0.890967" C="0.0229025" G="0.0391244" T="0.047005"/>
      <pos A="0.0137871" C="0.00744677" G="0.0146109" T="0.964155"/>
    </motif>
    <motif db="0" id="13" length="14" evalue="1.0e+000">
      <pos A="0.531013" C="0.211315" G="0.184948" T="0.0727234"/>
      <pos A="0.479358" C="0.0854796" G="0.185488" T="0.249675"/>
      <pos A="0.240312" C="0.234933" G="0.270906" T="0.253848"/>
      <pos A="0.52727" C="0.0557363" G="0.302057" T="0.114936"/>
      <pos A="0.414185" C="0.150895" G="0.207881" T="0.22704"/>
      <pos A="0.765289" C="0.043806" G="0.181419" T="0.00948657"/>
      <pos A="0.162739" C="0.508082" G="0.237306" T="0.0918726"/>
      <pos A="0.0171204" C="0.00434328" G="0.202647" T="0.77589"/>
      <pos A="0.00223283" C="0.00428557" G="0.00138707" T="0.992094"/>
      <pos A="0.0180647" C="0.00321294" G="0.00147861" T="0.977243"/>
      <pos A="0.00176418" C="0.995483" G="0.0011194" T="0.00163283"/>
      <pos A="0.532894" C="0.0890328" G="0.0275124" T="0.350562"/>
      <pos A="0.00199502" C="0.993504" G="0.0026" T="0.0019005"/>
      <pos A="0.972789" C="0.00182687" G="0.0193652" T="0.0060189"/>
    </motif>
    <motif db="0" id="14" length="14" evalue="1.0e+000">
      <pos A="0.1879" C="0.328993" G="0.139549" T="0.343558"/>
      <pos A="0.344976" C="0.595319" G="0.00550249" T="0.054201"/>
      <pos A="0.096397" C="0.0181602" G="0.00273134" T="0.882711"/>
      <pos A="0.0879642" C="0.013805" G="0.502978" T="0.395253"/>
      <pos A="0.0175343" C="0.923078" G="0.0417453" T="0.0176428"/>
      <pos A="0.0126298" C="0.88444" G="0.0656468" T="0.0372826"/>
      <pos A="0.00837413" C="0.021598" G="0.0030607" T="0.966967"/>
      <pos A="0.0456627" C="0.751246" G="0.180272" T="0.0228199"/>
      <pos A="0.201094" C="0.425391" G="0.2109" T="0.162615"/>
      <pos A="0.350536" C="0.0652179" G="0.28055" T="0.303696"/>
      <pos A="0.0097204" C="0.615915" G="0.355546" T="0.0188179"/>
      <pos A="0.468536" C="0.46904" G="0.020991" T="0.0414328"/>
      <pos A="0.00815721" C="0.00620796" G="0.012399" T="0.973236"/>
      <pos A="0.313085" C="0.483972" G="0.0426896" T="0.160254"/>
    </motif>
    <motif db="0" id="15" length="14" evalue="1.0e+000">
      <pos A="0.0140318" C="0.0662896" G="0.916528" T="0.00315124"/>
      <pos A="0.0169891" C="0.00769055" G="0.972169" T="0.00315025"/>
      <pos A="0.962645" C="0.0170189" G="0.0156537" T="0.00468259"/>
      <pos A="0.0528846" C="0.185941" G="0.00839403" T="0.75278"/>
      <pos A="0.19672" C="0.0118786" G="0.067195" T="0.724206"/>
      <pos A="0.899266" C="0.0688398" G="0.0235682" T="0.00832637"/>
      <pos A="0.0349791" C="0.688801" G="0.0545731" T="0.221647"/>
      <pos A="0.753533" C="0.0509532" G="0.0159055" T="0.179608"/>
      <pos A="0.0430806" C="0.00183184" G="0.932954" T="0.0221333"/>
      <pos A="0.0756249" C="0.102695" G="0.615522" T="0.206159"/>
      <pos A="0.0435881" C="0.371558" G="0.53884" T="0.0460139"/>
      <pos A="0.696818" C="0.105906" G="0.182724" T="0.0145502"/>
      <pos A="0.303284" C="0.0448945" G="0.0186726" T="0.633149"/>
      <pos A="0.315417" C="0.0316159" G="0.438426" T="0.214541"/>
    </motif>
    <motif db="0" id="16" length="14" evalue="1.0e+000">
      <pos A="0.363228" C="0.00210249" G="0.512101" T="0.122569"/>
      <pos A="0.0352667" C="0.5491" G="0.359608" T="0.0560249"/>
      <pos A="0.0642706" C="0.536606" G="0.384214" T="0.0149095"/>
      <pos A="0.00602985" C="0.0109731" G="0.021006" T="0.961991"/>
      <pos A="0.193271" C="0.452101" G="0.0713035" T="0.283324"/>
      <pos A="0.123309" C="0.315138" G="0.224879" T="0.336674"/>
      <pos A="0.198861" C="0.0398607" G="0.702197" T="0.0590816"/>
      <pos A="0.0140945" C="0.868922" G="0.0309423" T="0.0860418"/>
      <pos A="0.0337473" C="0.934201" G="0.0221303" T="0.00992139"/>
      <pos A="0.0201562" C="0.0607751" G="0.00599602" T="0.913073"/>
      <pos A="0.304271" C="0.538155" G="0.0847373" T="0.0728358"/>
      <pos A="0.0031602" C="0.828725" G="0.147777" T="0.0203383"/>
      <pos A="0.018606" C="0.714845" G="0.115784" T="0.150766"/>
      <pos A="0.445391" C="0.00415721" G="0.446199" T="0.104253"/>
    </motif>
    <motif db="0" id="2" length="14" evalue="1.0e+000">
      <pos A="0.467055" C="0.258425" G="0.0327831" T="0.241737"/>
      <pos A="0.734463" C="0.0403124" G="0.142189" T="0.0830358"/>
      <pos A="0.157843" C="0.0412627" G="0.688829" T="0.112067"/>
      <pos A="0.00514328" C="0.0160279" G="0.0185891" T="0.96024"/>
      <pos A="0.00162388" C="0.0367104" G="0.00228259" T="0.959383"/>
      <pos A="0.00323582" C="0.992684" G="0.0011005" T="0.0029801"/>
      <pos A="0.0204766" C="0.844683" G="0.00829055" T="0.12655"/>
      <pos A="0.00151542" C="0.995876" G="0.00106269" T="0.00154726"/>
      <pos A="0.933268" C="0.00300299" G="0.0537532" T="0.00997612"/>
      <pos A="0.0271542" C="0.238735" G="0.291222" T="0.44289"/>
      <pos A="0.0599184" C="0.0171861" G="0.920556" T="0.0023393"/>
      <pos A="0.306144" C="0.0856318" G="0.589174" T="0.0190507"/>
      <pos A="0.0838438" C="0.223902" G="0.578471" T="0.113783"/>
      <pos A="0.328249" C="0.31032" G="0.208899" T="0.152531"/>
    </motif>
    <motif db="0" id="3" length="14" evalue="1.0e+000">
      <pos A="0.103184" C="0.412633" G="0.241221" T="0.242962"/>
      <pos A="0.0567632" C="0.636801" G="0.0725512" T="0.233885"/>
      <pos A="0.2902" C="0.603988" G="0.098592" T="0.0072199"/>
      <pos A="0.317212" C="0.40379" G="0.107224" T="0.171774"/>
      <pos A="0.0529881" C="0.0338448" G="0.0940388" T="0.819128"/>
      <pos A="0.0845313" C="0.328976" G="0.352134" T="0.234357"/>
      <pos A="0.672198" C="0.270375" G="0.0283612" T="0.0290667"/>
      <pos A="0.670854" C="0.22523" G="0.0248388" T="0.0790776"/>
      <pos A="0.256653" C="0.502694" G="0.0113692" T="0.229285"/>
      <pos A="0.00382189" C="0.00736418" G="0.00806667" T="0.980747"/>
      <pos A="0.0046398" C="0.988554" G="0.00331343" T="0.00349353"/>
      <pos A="0.0907095" C="0.86519" G="0.0242955" T="0.019805"/>
      <pos A="0.958083" C="0.0031592" G="0.00393134" T="0.0348269"/>
      <pos A="0.0635015" C="0.0171025" G="0.135187" T="0.784209"/>
    </motif>
    <motif db="0" id="4" length="14" evalue="1.0e+000">
      <pos A="0.213656" C="0.362614" G="0.114169" T="0.309561"/>
      <pos A="0.165706" C="0.278718" G="0.069191" T="0.486385"/>
      <pos A="0.361164" C="0.238638" G="0.144423" T="0.255775"/>
      <pos A="0.0751035" C="0.0622299" G="0.169943" T="0.692723"/>
      <pos A="0.454773" C="0.257533" G="0.242297" T="0.045398"/>
      <pos A="0.0139184" C="0.003401" G="0.00847761" T="0.974203"/>
      <pos A="0.105573" C="0.0704398" G="0.0130418" T="0.810945"/>
      <pos A="0.0790398" C="0.0217114" G="0.866414" T="0.0328338"/>
      <pos A="0.335979" C="0.146688" G="0.413521" T="0.103812"/>
      <pos A="0.0197731" C="0.929962" G="0.0252617" T="0.025003"/>
      <pos A="0.0180408" C="0.861917" G="0.0544577" T="0.0655841"/>
      <pos A="0.951277" C="0.0112498" G="0.018197" T="0.0192756"/>
      <pos A="0.00640099" C="0.00788657" G="0.9839" T="0.00181293"/>
      <pos A="0.0238985" C="0.262228" G="0.547933" T="0.16594"/>
    </motif>
    <motif db="0" id="5" length="14" evalue="1.0e+000">
      <pos A="0.412048" C="0.0148617" G="0.193036" T="0.380054"/>
      <pos A="0.0347264" C="0.712039" G="0.195701" T="0.0575343"/>
      <pos A="0.338361" C="0.00863284" G="0.0234776" T="0.629528"/>
      <pos A="0.0016189" C="0.995253" G="0.00121493" T="0.00191343"/>
      <pos A="0.0220229" C="0.879586" G="0.0553194" T="0.0430716"/>
      <pos A="0.0112378" C="0.910213" G="0.0530955" T="0.0254537"/>
      <pos A="0.159372" C="0.316028" G="0.120825" T="0.403775"/>
      <pos A="0.485658" C="0.00584577" G="0.0253104" T="0.483185"/>
      <pos A="0.00481293" C="0.00214627" G="0.991018" T="0.00202288"/>
      <pos A="0.376781" C="0.0278547" G="0.457191" T="0.138173"/>
      <pos A="0.00259005" C="0.00199702" G="0.992841" T="0.00257214"/>
      <pos A="0.844856" C="0.0060796" G="0.138552" T="0.0105124"/>
      <pos A="0.265385" C="0.423178" G="0.0906876" T="0.220748"/>
      <pos A="0.230346" C="0.184385" G="0.0715552" T="0.513712"/>
    </motif>
    <motif db="0" id="6" length="14" evalue="1.0e+000">
      <pos A="0.0375612" C="0.0292189" G="0.917741" T="0.0154776"/>
      <pos A="0.534472" C="0.290712" G="0.0351134" T="0.139701"/>
      <pos A="0.00455423" C="0.890588" G="0.00581592" T="0.0990418"/>
      <pos A="0.0408667" C="0.86884" G="0.00799204" T="0.0823015"/>
      <pos A="0.842638" C="0.0607662" G="0.022792" T="0.073805"/>
      <pos A="0.0361662" C="0.00799403" G="0.323212" T="0.632628"/>
      <pos A="0.127153" C="0.411039" G="0.438727" T="0.0230806"/>
      <pos A="0.113684" C="0.750101" G="0.0551652" T="0.0810498"/>
      <pos A="0.157463" C="0.0276507" G="0.00683682" T="0.80805"/>
      <pos A="0.0657512" C="0.022201" G="0.874773" T="0.0372746"/>
      <pos A="0.0332199" C="0.0141194" G="0.722278" T="0.230382"/>
      <pos A="0.616057" C="0.26705" G="0.0137652" T="0.103128"/>
      <pos A="0.0648249" C="0.109201" G="0.752783" T="0.073191"/>
      <pos A="0.838776" C="0.00474826" G="0.00736418" T="0.149111"/>
    </motif>
    <motif db="0" id="7" length="14" evalue="1.0e+000">
      <pos A="0.00437711" C="0.160043" G="0.0894428" T="0.746137"/>
      <pos A="0.0532169" C="0.409815" G="0.153384" T="0.383583"/>
      <pos A="0.297759" C="0.0415552" G="0.642445" T="0.0182408"/>
      <pos A="0.0320607" C="0.140761" G="0.818418" T="0.0087602"/>
      <pos A="0.128509" C="0.0833741" G="0.228784" T="0.559333"/>
      <pos A="0.671723" C="0.237598" G="0.0445154" T="0.0461642"/>
      <pos A="0.00789652" C="0.0334716" G="0.948093" T="0.0105403"/>
      <pos A="0.0201841" C="0.0355393" G="0.925243" T="0.0190338"/>
      <pos A="0.0130836" C="0.81987" G="0.0130179" T="0.154029"/>
      <pos A="0.744747" C="0.0739373" G="0.158659" T="0.0226577"/>
      <pos A="0.0405363" C="0.177438" G="0.633981" T="0.148045"/>
      <pos A="0.766901" C="0.0291642" G="0.0268766" T="0.177058"/>
      <pos A="0.20952" C="0.0201502" G="0.753083" T="0.0172468"/>
      <pos A="0.0520597" C="0.0277214" G="0.83912" T="0.0810985"/>
    </motif>
    <motif db="0" id="8" length="14" evalue="1.0e+000">
      <pos A="0.0705264" C="0.109858" G="0.329795" T="0.489821"/>
      <pos A="0.106376" C="0.54922" G="0.0697552" T="0.274648"/>
      <pos A="0.470136" C="0.0145602" G="0.493096" T="0.022208"/>
      <pos A="0.194574" C="0.049992" G="0.735374" T="0.0200597"/>
      <pos A="0.00333333" C="0.014998" G="0.0603284" T="0.92134"/>
      <pos A="0.0024199" C="0.00144776" G="0.00653234" T="0.9896"/>
      <pos A="0.0105731" C="0.93591" G="0.0112149" T="0.0423005"/>
      <pos A="0.551922" C="0.0977443" G="0.0342876" T="0.316045"/>
      <pos A="0.00202786" C="0.987946" G="0.0034796" T="0.00654627"/>
      <pos A="0.983377" C="0.00303284" G="0.0102189" T="0.00337114"/>
      <pos A="0.0869562" C="0.107964" G="0.246696" T="0.558384"/>
      <pos A="0.00468657" C="0.0952289" G="0.864922" T="0.0351632"/>
      <pos A="0.352169" C="0.225465" G="0.199229" T="0.223137"/>
      <pos A="0.110022" C="0.106282" G="0.368782" T="0.414914"/>
    </motif>
    <motif db="0" id="9" length="14" evalue="1.0e+000">
      <pos A="0.149192" C="0.046991" G="0.796119" T="0.00769851"/>
      <pos A="0.00201293" C="0.00202786" G="0.00142786" T="0.994531"/>
      <pos A="0.00236716" C="0.00666269" G="0.988976" T="0.00199403"/>
      <pos A="0.680039" C="0.0244786" G="0.262111" T="0.0333711"/>
      <pos A="0.00361791" C="0.00261791" G="0.991826" T="0.00193831"/>
      <pos A="0.996454" C="0.00101493" G="0.00101791" T="0.00151343"/>
      <pos A="0.996348" C="0.0010597" G="0.00106866" T="0.00152338"/>
      <pos A="0.335624" C="0.650245" G="0.00944279" T="0.00468856"/>
      <pos A="0.210849" C="0.37077" G="0.231147" T="0.187234"/>
      <pos A="0.353971" C="0.137444" G="0.274895" T="0.233691"/>
      <pos A="0.300745" C="0.245948" G="0.317477" T="0.13583"/>
      <pos A="0.581544" C="0.093993" G="0.10132" T="0.223142"/>
      <pos A="0.224624" C="0.333786" G="0.213444" T="0.228146"/>
      <pos A="0.272559" C="0.243512" G="0.222401" T="0.261528"/>
    </motif>
  </queries>
  <targets>
    <motif db="0" id="AIRE_HUMAN.H11MO.0.C" length="18" nsites="41" evalue="1.0e+000"
        url="http://hocomoco.autosome.ru/motif/AIRE_HUMAN.H11MO.0.C">
      <pos A="0.397489" C="0.261214" G="0.125182" T="0.216114"/>
      <pos A="0.182106" C="0.181862" G="0.136518" T="0.499513"/>
      <pos A="0.136762" C="0.136518" G="0.204534" T="0.522185"/>
      <pos A="0.0460739" C="0.000486619" G="0.884694" T="0.0687459"/>
      <pos A="0.000729926" C="0.000486619" G="0.816678" T="0.182106"/>
      <pos A="0.318138" C="0.0458306" G="0.0231586" T="0.612873"/>
      <pos A="0.386154" C="0.0911745" G="0.0231586" T="0.499513"/>
      <pos A="0.363482" C="0.136518" G="0.136518" T="0.363482"/>
      <pos A="0.34081" C="0.0685025" G="0.136518" T="0.454169"/>
      <pos A="0.522185" C="0.0911745" G="0.136518" T="0.250122"/>
      <pos A="0.386154" C="0.0458306" G="0.0685025" T="0.499513"/>
      <pos A="0.22745" C="0.136518" G="0.0685025" T="0.567529"/>
      <pos A="0.000729926" C="0.0231586" G="0.884694" T="0.0914178"/>
      <pos A="0.000729926" C="0.000486619" G="0.975382" T="0.0234019"/>
      <pos A="0.22745" C="0.0911745" G="0.249878" T="0.431497"/>
      <pos A="0.0687459" C="0.181862" G="0.181862" T="0.567529"/>
      <pos A="0.454169" C="0.0231586" G="0.15919" T="0.363482"/>
      <pos A="0.403157" C="0.266882" G="0.108179" T="0.221782"/>
    </motif>
    <motif db="0" id="AP2A_HUMAN.H11MO.0.A" length="15" nsites="500" evalue="1.0e+000"
        url="http://hocomoco.autosome.ru/motif/AP2A_HUMAN.H11MO.0.A">
      <pos A="0.416134" C="0.185367" G="0.193128" T="0.205372"/>
      <pos A="0.231131" C="0.0911424" G="0.134682" T="0.543044"/>
      <pos A="0.176785" C="0.0944198" G="0.470172" T="0.258622"/>
      <pos A="0.0108913" C="0.520541" G="0.431403" T="0.0371649"/>
      <pos A="5.99879e-05" C="0.99984" G="3.99921e-05" T="5.99879e-05"/>
      <pos A="5.99879e-05" C="0.900833" G="3.99921e-05" T="0.099067"/>
      <pos A="0.0509883" C="0.111323" G="0.0128221" T="0.824866"/>
      <pos A="0.00189818" C="3.99921e-05" G="0.796447" T="0.201615"/>
      <pos A="0.535287" C="0.0386198" G="0.409195" T="0.0168992"/>
      <pos A="0.14219" C="3.99921e-05" G="0.855955" T="0.00181471"/>
      <pos A="5.99879e-05" C="3.99921e-05" G="0.99984" T="5.99879e-05"/>
      <pos A="0.0479151" C="0.556048" G="0.379961" T="0.0160758"/>
      <pos A="0.308252" C="0.3816" G="0.0917615" T="0.218386"/>
      <pos A="0.512998" C="0.0934421" G="0.204257" T="0.189302"/>
      <pos A="0.238532" C="0.148903" G="0.208396" T="0.404169"/>
    </motif>
    <motif db="0" id="AP2C_HUMAN.H11MO.0.A" length="14" nsites="500" evalue="1.0e+000"
        url="http://hocomoco.autosome.ru/motif/AP2C_HUMAN.H11MO.0.A">
      <pos A="0.38721" C="0.20103" G="0.269553" T="0.142207"/>
      <pos A="0.196096" C="0.123614" G="0.166407" T="0.513884"/>
      <pos A="0.184619" C="0.0997922" G="0.518366" T="0.197222"/>
      <pos A="0.00959288" C="0.506978" G="0.471838" T="0.0115907"/>
      <pos A="0.00386284" C="0.988126" G="0.0079515" T="5.99879e-05"/>
      <pos A="0.00192784" C="0.951672" G="0.00238437" T="0.0440154"/>
      <pos A="0.0500652" C="0.13188" G="0.025412" T="0.792643"/>
      <pos A="0.0354171" C="3.99921e-05" G="0.917065" T="0.0474775"/>
      <pos A="0.554986" C="0.0254336" G="0.415794" T="0.0037859"/>
      <pos A="0.0734859" C="3.99921e-05" G="0.924444" T="0.0020304"/>
      <pos A="5.99879e-05" C="3.99921e-05" G="0.997957" T="0.00194309"/>
      <pos A="0.0289858" C="0.618164" G="0.340989" T="0.0118616"/>
      <pos A="0.313923" C="0.351509" G="0.0971729" T="0.237395"/>
      <pos A="0.42825" C="0.170526" G="0.24166" T="0.159564"/>
    </motif>
    <motif db="0" id="BATF3_HUMAN.H11MO.0.B" length="17" nsites="500" evalue="1.0e+000"
        url="http://hocomoco.autosome.ru/motif/BATF3_HUMAN.H11MO.0.B">
      <pos A="0.172026" C="0.353969" G="0.205999" T="0.268006"/>
      <pos A="0.483963" C="0.0560288" G="0.243991" T="0.216017"/>
      <pos A="0.030054" C="0.389962" G="0.50194" T="0.0780444"/>
      <pos A="0.030054" C="0.0160368" G="0.0140372" T="0.939872"/>
      <pos A="0.0460508" C="0.0640272" G="0.00803839" T="0.881884"/>
      <pos A="0.0420516" C="0.160008" G="0.0420316" T="0.755909"/>
      <pos A="0.0180564" C="0.855869" G="0.020036" T="0.106039"/>
      <pos A="0.50196" C="0.178004" G="0.120016" T="0.20002"/>
      <pos A="0.210018" C="0.182004" G="0.217996" T="0.389982"/>
      <pos A="0.230014" C="0.0420316" G="0.0640272" T="0.663927"/>
      <pos A="0.481964" C="0.198" G="0.0560288" T="0.264007"/>
      <pos A="0.00805839" C="3.99921e-05" G="0.010038" T="0.981864"/>
      <pos A="0.0120576" C="0.0240352" G="0.809878" T="0.154029"/>
      <pos A="0.863887" C="0.00603879" G="0.0420316" T="0.0880424"/>
      <pos A="0.10004" C="0.461948" G="0.317976" T="0.120036"/>
      <pos A="0.25201" C="0.120016" G="0.146011" T="0.481964"/>
      <pos A="0.242012" C="0.385963" G="0.186003" T="0.186023"/>
    </motif>
    <motif db="0" id="BC11A_HUMAN.H11MO.0.A" length="17" nsites="500" evalue="1.0e+000"
        url="http://hocomoco.autosome.ru/motif/BC11A_HUMAN.H11MO.0.A">
      <pos A="0.37574" C="0.184615" G="0.286185" T="0.153461"/>
      <pos A="0.55059" C="0.0994605" G="0.224084" T="0.125866"/>
      <pos A="0.500174" C="0.142353" G="0.230704" T="0.126769"/>
      <pos A="0.589992" C="0.0166064" G="0.226041" T="0.167361"/>
      <pos A="0.187445" C="0.160786" G="0.580407" T="0.071362"/>
      <pos A="0.664521" C="0.0145716" G="0.269367" T="0.051541"/>
      <pos A="0.104047" C="0.0144784" G="0.828541" T="0.0529339"/>
      <pos A="0.200427" C="0.0327617" G="0.758536" T="0.00827493"/>
      <pos A="0.880108" C="0.0431153" G="0.0485875" T="0.0281895"/>
      <pos A="0.867874" C="0.00582965" G="0.0555342" T="0.0707624"/>
      <pos A="0.248409" C="0.226037" G="0.502131" T="0.0234239"/>
      <pos A="0.150168" C="0.154982" G="0.0315485" T="0.663302"/>
      <pos A="0.117842" C="0.0724823" G="0.760179" T="0.0494965"/>
      <pos A="0.658759" C="0.064403" G="0.250653" T="0.0261848"/>
      <pos A="0.458795" C="0.143443" G="0.310156" T="0.0876061"/>
      <pos A="0.622712" C="0.078835" G="0.157284" T="0.141169"/>
      <pos A="0.358995" C="0.20469" G="0.318066" T="0.118248"/>
    </motif>
    <motif db="0" id="BCL6_HUMAN.H11MO.0.A" length="13" nsites="500" evalue="1.0e+000"
        url="http://hocomoco.autosome.ru/motif/BCL6_HUMAN.H11MO.0.A">
      <pos A="0.160028" C="0.255989" G="0.190002" T="0.393981"/>
      <pos A="0.172026" C="0.126015" G="0.413957" T="0.288002"/>
      <pos A="0.144031" C="0.637912" G="0.138012" T="0.080044"/>
      <pos A="0.0940412" C="0.223995" G="0.0160368" T="0.665927"/>
      <pos A="0.0380524" C="0.190002" G="0.112018" T="0.659928"/>
      <pos A="0.0160568" C="0.0420316" G="0.0260348" T="0.915877"/>
      <pos A="0.00605879" C="0.829874" G="0.020036" T="0.144031"/>
      <pos A="0.0240552" C="0.433953" G="0.0940212" T="0.44797"/>
      <pos A="0.969866" C="0.0140372" G="0.0160368" T="5.99879e-05"/>
      <pos A="0.172026" C="0.00203959" G="0.771886" T="0.0540492"/>
      <pos A="0.0260548" C="0.070026" G="0.839872" T="0.0640472"/>
      <pos A="0.835893" C="0.0440312" G="0.0840232" T="0.0360528"/>
      <pos A="0.819896" C="0.0540292" G="0.0740252" T="0.0520496"/>
    </motif>
    <motif db="0" id="BRAC_HUMAN.H11MO.0.A" length="20" nsites="500" evalue="1.0e+000"
        url="http://hocomoco.autosome.ru/motif/BRAC_HUMAN.H11MO.0.A">
      <pos A="0.120036" C="0.25199" G="0.146011" T="0.481964"/>
      <pos A="0.0780444" C="0.202" G="0.106019" T="0.613937"/>
      <pos A="0.335993" C="0.311978" G="0.223995" T="0.128034"/>
      <pos A="0.333993" C="0.164007" G="0.379964" T="0.122036"/>
      <pos A="0.138032" C="0.673905" G="0.128014" T="0.060048"/>
      <pos A="0.669926" C="0.0720256" G="0.162008" T="0.0960408"/>
      <pos A="0.19802" C="0.174005" G="0.407958" T="0.220016"/>
      <pos A="0.182024" C="0.25199" G="0.40196" T="0.164027"/>
      <pos A="0.244011" C="0.166007" G="0.339972" T="0.25001"/>
      <pos A="0.469966" C="0.190002" G="0.229994" T="0.110038"/>
      <pos A="0.343991" C="0.0520296" G="0.437952" T="0.166027"/>
      <pos A="0.060048" C="0.128014" G="0.74789" T="0.0640472"/>
      <pos A="0.0380524" C="0.0160368" G="0.00403919" T="0.941872"/>
      <pos A="0.00205959" C="0.0140372" G="0.969846" T="0.0140572"/>
      <pos A="0.224015" C="0.0520296" G="0.0440312" T="0.679924"/>
      <pos A="0.0320536" C="0.15201" G="0.631914" T="0.184023"/>
      <pos A="0.905879" C="0.020036" G="0.0620276" T="0.0120576"/>
      <pos A="0.659928" C="0.0580284" G="0.221996" T="0.060048"/>
      <pos A="0.34999" C="0.0880224" G="0.261988" T="0.3"/>
      <pos A="0.20002" C="0.136013" G="0.198" T="0.465967"/>
    </motif>
    <motif db="0" id="CEBPA_HUMAN.H11MO.0.A" length="12" nsites="500" evalue="1.0e+000"
        url="http://hocomoco.autosome.ru/motif/CEBPA_HUMAN.H11MO.0.A">
      <pos A="0.230014" C="0.132014" G="0.365967" T="0.272006"/>
      <pos A="0.345991" C="0.182004" G="0.465947" T="0.00605879"/>
      <pos A="0.00805839" C="0.00403919" G="0.00603879" T="0.981864"/>
      <pos A="0.00205959" C="0.00203959" G="0.279984" T="0.715917"/>
      <pos A="0.158028" C="0.00803839" G="0.619916" T="0.214017"/>
      <pos A="0.176025" C="0.118016" G="0.116017" T="0.589942"/>
      <pos A="5.99879e-05" C="3.99921e-05" G="0.995841" T="0.00405919"/>
      <pos A="0.156029" C="0.771886" G="3.99921e-05" T="0.0720456"/>
      <pos A="0.983863" C="0.010038" G="0.00203959" T="0.00405919"/>
      <pos A="0.989862" C="3.99921e-05" G="0.00803839" T="0.00205959"/>
      <pos A="0.0140572" C="0.29798" G="0.176005" T="0.511958"/>
      <pos A="0.319996" C="0.331974" G="0.221996" T="0.126035"/>
    </motif>
    <motif db="0" id="CEBPD_HUMAN.H11MO.0.C" length="11" nsites="500" evalue="1.0e+000"
        url="http://hocomoco.autosome.ru/motif/CEBPD_HUMAN.H11MO.0.C">
      <pos A="0.454469" C="0.232494" G="0.268486" T="0.0445511"/>
      <pos A="0.00255949" C="0.130514" G="0.0205359" T="0.846391"/>
      <pos A="0.00655869" C="0.0285343" G="0.0185363" T="0.946371"/>
      <pos A="0.0425515" C="0.0265347" G="0.812378" T="0.118536"/>
      <pos A="0.0165567" C="0.960348" G="0.0105379" T="0.0125575"/>
      <pos A="0.458468" C="0.120516" G="0.278484" T="0.142531"/>
      <pos A="0.122535" C="0.580424" G="0.0265347" T="0.270506"/>
      <pos A="0.590442" C="0.382464" G="0.00453909" T="0.0225555"/>
      <pos A="0.828394" C="0.0645271" G="0.0445311" T="0.0625475"/>
      <pos A="0.0240552" C="0.481944" G="0.178004" T="0.315997"/>
      <pos A="0.208018" C="0.487942" G="0.0720256" T="0.232014"/>
    </motif>
    <motif db="0" id="CEBPE_HUMAN.H11MO.0.A" length="12" nsites="812" evalue="1.0e+000"
        url="http://hocomoco.autosome.ru/motif/CEBPE_HUMAN.H11MO.0.A">
      <pos A="0.112291" C="0.10703" G="0.201585" T="0.579094"/>
      <pos A="3.69412e-05" C="2.46275e-05" G="0.0992326" T="0.900706"/>
      <pos A="0.2273" C="2.46275e-05" G="0.465489" T="0.307187"/>
      <pos A="0.047434" C="0.570533" G="0.218065" T="0.163968"/>
      <pos A="0.0859578" C="2.46275e-05" G="0.913981" T="3.69412e-05"/>
      <pos A="0.320884" C="0.445731" G="0.000704436" T="0.23268"/>
      <pos A="0.846998" C="0.151403" G="0.00156226" T="3.69412e-05"/>
      <pos A="0.999914" C="2.46275e-05" G="2.46275e-05" T="3.69412e-05"/>
      <pos A="3.69412e-05" C="0.149699" G="0.0107558" T="0.839508"/>
      <pos A="0.26458" C="0.485645" G="0.0407403" T="0.209034"/>
      <pos A="0.212994" C="0.0703384" G="0.180689" T="0.535978"/>
      <pos A="0.112942" C="0.311436" G="0.205292" T="0.37033"/>
    </motif>
    <motif db="0" id="CLOCK_HUMAN.H11MO.0.C" length="14" nsites="252" evalue="1.0e+000"
        url="http://hocomoco.autosome.ru/motif/CLOCK_HUMAN.H11MO.0.C">
      <pos A="0.158786" C="0.599048" G="0.17858" T="0.0635859"/>
      <pos A="0.424554" C="0.115113" G="0.19048" T="0.269853"/>
      <pos A="0.20242" C="0.146846" G="0.511781" T="0.138953"/>
      <pos A="0.337287" C="0.32138" G="0.16668" T="0.174653"/>
      <pos A="0.0953193" C="0.848949" G="0.0437128" T="0.012019"/>
      <pos A="0.809322" C="0.0635462" G="0.0437128" T="0.0834193"/>
      <pos A="0.15482" C="0.606981" G="0.127013" T="0.111186"/>
      <pos A="0.253987" C="0.0556129" G="0.642681" T="0.0477192"/>
      <pos A="0.0953193" C="0.11908" G="0.0437128" T="0.741888"/>
      <pos A="0.087386" C="0.0238794" G="0.860849" T="0.0278858"/>
      <pos A="0.400754" C="0.313447" G="0.17858" T="0.107219"/>
      <pos A="0.36902" C="0.242047" G="0.281714" T="0.107219"/>
      <pos A="0.222253" C="0.388814" G="0.289647" T="0.099286"/>
      <pos A="0.491987" C="0.29758" G="0.0238794" T="0.186553"/>
    </motif>
    <motif db="0" id="COE1_HUMAN.H11MO.0.A" length="15" nsites="500" evalue="1.0e+000"
        url="http://hocomoco.autosome.ru/motif/COE1_HUMAN.H11MO.0.A">
      <pos A="0.417976" C="0.202" G="0.2" T="0.180024"/>
      <pos A="0.419976" C="0.090022" G="0.271986" T="0.218016"/>
      <pos A="0.118036" C="0.255989" G="0.413957" T="0.212018"/>
      <pos A="0.0580484" C="0.202" G="0.0240352" T="0.715917"/>
      <pos A="0.00205959" C="0.989842" G="0.00203959" T="0.00605879"/>
      <pos A="0.0140572" C="0.813877" G="3.99921e-05" T="0.172026"/>
      <pos A="0.00605879" C="0.945851" G="0.00203959" T="0.0460508"/>
      <pos A="0.25001" C="0.623915" G="0.040032" T="0.0860428"/>
      <pos A="0.673925" C="0.0140372" G="0.0120376" T="0.3"/>
      <pos A="0.0180564" C="3.99921e-05" G="0.981844" T="5.99879e-05"/>
      <pos A="0.24801" C="0.00203959" G="0.723895" T="0.0260548"/>
      <pos A="0.00605879" C="0.00403919" G="0.989842" T="5.99879e-05"/>
      <pos A="0.657928" C="0.0460308" G="0.255989" T="0.040052"/>
      <pos A="0.220016" C="0.433953" G="0.253989" T="0.0920416"/>
      <pos A="0.212018" C="0.35197" G="0.0920216" T="0.343991"/>
    </motif>
    <motif db="0" id="COT1_HUMAN.H11MO.0.C" length="17" nsites="500" evalue="1.0e+000"
        url="http://hocomoco.autosome.ru/motif/COT1_HUMAN.H11MO.0.C">
      <pos A="0.180024" C="0.146011" G="0.539932" T="0.134033"/>
      <pos A="0.288002" C="0.0740252" G="0.54993" T="0.0880424"/>
      <pos A="0.24801" C="0.0780244" G="0.591922" T="0.0820436"/>
      <pos A="0.208018" C="0.118016" G="0.589922" T="0.0840432"/>
      <pos A="0.0860428" C="0.15001" G="0.361968" T="0.40198"/>
      <pos A="0.132034" C="0.475945" G="0.289982" T="0.10204"/>
      <pos A="0.631934" C="0.112018" G="0.194001" T="0.0620476"/>
      <pos A="0.411978" C="0.0480304" G="0.523935" T="0.0160568"/>
      <pos A="0.725915" C="3.99921e-05" G="0.269986" T="0.00405919"/>
      <pos A="0.0180564" C="3.99921e-05" G="0.911858" T="0.070046"/>
      <pos A="0.0160568" C="0.010038" G="0.961848" T="0.0120576"/>
      <pos A="0.010058" C="0.0780244" G="0.279984" T="0.631934"/>
      <pos A="0.0660468" C="0.863867" G="0.0420316" T="0.0280544"/>
      <pos A="0.959868" C="0.00403919" G="0.0160368" T="0.020056"/>
      <pos A="0.204019" C="0.126015" G="0.517936" T="0.15203"/>
      <pos A="0.226015" C="0.184003" G="0.493941" T="0.0960408"/>
      <pos A="0.186023" C="0.168006" G="0.505939" T="0.140032"/>
    </motif>
    <motif db="0" id="CRX_HUMAN.H11MO.0.B" length="13" nsites="500" evalue="1.0e+000"
        url="http://hocomoco.autosome.ru/motif/CRX_HUMAN.H11MO.0.B">
      <pos A="0.24801" C="0.164007" G="0.15201" T="0.435973"/>
      <pos A="0.533953" C="0.104019" G="0.261988" T="0.10004"/>
      <pos A="0.573945" C="0.0460308" G="0.275985" T="0.104039"/>
      <pos A="0.172026" C="0.0920216" G="0.565927" T="0.170026"/>
      <pos A="0.49796" C="0.164007" G="0.261988" T="0.0760448"/>
      <pos A="0.192022" C="0.00603879" G="0.775885" T="0.0260548"/>
      <pos A="0.0320536" C="0.010038" G="0.935853" T="0.0220556"/>
      <pos A="0.763907" C="0.217996" G="0.0160368" T="0.00205959"/>
      <pos A="5.99879e-05" C="3.99921e-05" G="3.99921e-05" T="0.99986"/>
      <pos A="0.0220556" C="0.0580284" G="0.0240352" T="0.895881"/>
      <pos A="0.879884" C="0.00403919" G="0.0340332" T="0.0820436"/>
      <pos A="0.270006" C="0.0660268" G="0.525935" T="0.138032"/>
      <pos A="0.234013" C="0.323975" G="0.343971" T="0.0980404"/>
    </motif>
    <motif db="0" id="E2F1_HUMAN.H11MO.0.A" length="14" nsites="500" evalue="1.0e+000"
        url="http://hocomoco.autosome.ru/motif/E2F1_HUMAN.H11MO.0.A">
      <pos A="0.327994" C="0.160008" G="0.377964" T="0.134033"/>
      <pos A="0.236013" C="0.2" G="0.45195" T="0.112038"/>
      <pos A="0.272006" C="0.209998" G="0.289982" T="0.228014"/>
      <pos A="0.190022" C="0.10202" G="0.465947" T="0.242012"/>
      <pos A="0.0820436" C="0.2" G="0.703899" T="0.0140572"/>
      <pos A="0.0180564" C="0.00603879" G="0.965847" T="0.010058"/>
      <pos A="0.0560488" C="0.921856" G="0.00403919" T="0.0180564"/>
      <pos A="0.0160568" C="0.00803839" G="0.957848" T="0.0180564"/>
      <pos A="0.0220556" C="0.0820236" G="0.889862" T="0.00605879"/>
      <pos A="0.0680464" C="0.0340332" G="0.889862" T="0.00805839"/>
      <pos A="0.855889" C="0.020036" G="0.090022" T="0.0340532"/>
      <pos A="0.653929" C="0.0640272" G="0.271986" T="0.010058"/>
      <pos A="0.39998" C="0.140012" G="0.365967" T="0.0940412"/>
      <pos A="0.272006" C="0.164007" G="0.395961" T="0.168026"/>
    </motif>
    <motif db="0" id="E2F2_HUMAN.H11MO.0.B" length="10" nsites="8" evalue="1.0e+000"
        url="http://hocomoco.autosome.ru/motif/E2F2_HUMAN.H11MO.0.B">
      <pos A="0.157089" C="0.14089" G="0.679611" T="0.0224093"/>
      <pos A="0.0037037" C="0.00246914" G="0.990123" T="0.0037037"/>
      <pos A="0.0037037" C="0.780621" G="0.211972" T="0.0037037"/>
      <pos A="0.0037037" C="0.00246914" G="0.990123" T="0.0037037"/>
      <pos A="0.0037037" C="0.780621" G="0.137149" T="0.078526"/>
      <pos A="0.0037037" C="0.0398803" G="0.952712" T="0.0037037"/>
      <pos A="0.66214" C="0.197007" G="0.137149" T="0.0037037"/>
      <pos A="0.871642" C="0.122185" G="0.00246914" T="0.0037037"/>
      <pos A="0.66214" C="0.00246914" G="0.0772914" T="0.2581"/>
      <pos A="0.044856" C="0.731987" G="0.0436214" T="0.179536"/>
    </motif>
    <motif db="0" id="E2F3_HUMAN.H11MO.0.A" length="11" nsites="500" evalue="1.0e+000"
        url="http://hocomoco.autosome.ru/motif/E2F3_HUMAN.H11MO.0.A">
      <pos A="0.375985" C="0.140012" G="0.207998" T="0.276005"/>
      <pos A="0.262008" C="0.0460308" G="0.409958" T="0.282004"/>
      <pos A="0.126035" C="0.124015" G="0.675905" T="0.0740452"/>
      <pos A="0.0340532" C="0.00603879" G="0.955849" T="0.00405919"/>
      <pos A="0.124035" C="0.769886" G="0.020036" T="0.0860428"/>
      <pos A="0.15203" C="0.00403919" G="0.683903" T="0.160028"/>
      <pos A="0.0960408" C="0.020036" G="0.867866" T="0.0160568"/>
      <pos A="0.0180564" C="0.010038" G="0.957848" T="0.0140572"/>
      <pos A="0.833893" C="0.0380324" G="0.118016" T="0.010058"/>
      <pos A="0.711918" C="0.0620276" G="0.2" T="0.0260548"/>
      <pos A="0.533953" C="0.110018" G="0.24999" T="0.106039"/>
    </motif>
    <motif db="0" id="E2F6_HUMAN.H11MO.0.A" length="13" nsites="500" evalue="1.0e+000"
        url="http://hocomoco.autosome.ru/motif/E2F6_HUMAN.H11MO.0.A">
      <pos A="0.337992" C="0.14801" G="0.341972" T="0.172026"/>
      <pos A="0.262008" C="0.0340332" G="0.555929" T="0.14803"/>
      <pos A="0.154029" C="0.126015" G="0.6999" T="0.020056"/>
      <pos A="0.010058" C="0.0160368" G="0.963847" T="0.010058"/>
      <pos A="0.214017" C="0.707898" G="0.0120376" T="0.0660468"/>
      <pos A="0.040052" C="0.0180364" G="0.893861" T="0.0480504"/>
      <pos A="0.0240552" C="0.0480304" G="0.895861" T="0.0320536"/>
      <pos A="0.0720456" C="0.0440312" G="0.871866" T="0.0120576"/>
      <pos A="0.941872" C="0.0320336" G="0.0140372" T="0.0120576"/>
      <pos A="0.511958" C="0.0360328" G="0.435953" T="0.0160568"/>
      <pos A="0.383983" C="0.108018" G="0.437952" T="0.070046"/>
      <pos A="0.278004" C="0.217996" G="0.377964" T="0.126035"/>
      <pos A="0.276005" C="0.162008" G="0.425955" T="0.136033"/>
    </motif>
    <motif db="0" id="E2F7_HUMAN.H11MO.0.B" length="13" nsites="500" evalue="1.0e+000"
        url="http://hocomoco.autosome.ru/motif/E2F7_HUMAN.H11MO.0.B">
      <pos A="0.196021" C="0.14801" G="0.529934" T="0.126035"/>
      <pos A="0.337992" C="0.0320336" G="0.415957" T="0.214017"/>
      <pos A="0.142032" C="0.0820236" G="0.771886" T="0.00405919"/>
      <pos A="0.0440512" C="0.00403919" G="0.941852" T="0.010058"/>
      <pos A="0.0840432" C="0.853869" G="0.00403919" T="0.0580484"/>
      <pos A="0.140032" C="0.0160368" G="0.813877" T="0.030054"/>
      <pos A="0.0220556" C="0.0120376" G="0.957848" T="0.00805839"/>
      <pos A="0.204019" C="0.00603879" G="0.775885" T="0.0140572"/>
      <pos A="0.713917" C="0.00403919" G="0.275985" T="0.00605879"/>
      <pos A="0.603939" C="0.138012" G="0.239992" T="0.0180564"/>
      <pos A="0.427974" C="0.192002" G="0.223995" T="0.156029"/>
      <pos A="0.343991" C="0.0860228" G="0.355969" T="0.214017"/>
      <pos A="0.260008" C="0.15201" G="0.485943" T="0.10204"/>
    </motif>
    <motif db="0" id="EGR1_HUMAN.H11MO.0.A" length="17" nsites="500" evalue="1.0e+000"
        url="http://hocomoco.autosome.ru/motif/EGR1_HUMAN.H11MO.0.A">
      <pos A="0.232014" C="0.24799" G="0.409958" T="0.110038"/>
      <pos A="0.319996" C="0.128014" G="0.317976" T="0.234013"/>
      <pos A="0.278004" C="0.180004" G="0.459948" T="0.0820436"/>
      <pos A="0.236013" C="0.112018" G="0.353969" T="0.298"/>
      <pos A="0.112038" C="0.030034" G="0.807878" T="0.05005"/>
      <pos A="0.236013" C="0.505939" G="0.0460308" T="0.212018"/>
      <pos A="0.0560488" C="0.0340332" G="0.869866" T="0.040052"/>
      <pos A="0.0320536" C="0.00403919" G="0.409958" T="0.553949"/>
      <pos A="0.0920416" C="0.00203959" G="0.891862" T="0.0140572"/>
      <pos A="0.0160568" C="0.00403919" G="0.957848" T="0.0220556"/>
      <pos A="0.0240552" C="0.0320336" G="0.929854" T="0.0140572"/>
      <pos A="0.220016" C="0.475945" G="0.00403919" T="0.3"/>
      <pos A="0.0880424" C="0.010038" G="0.841872" T="0.060048"/>
      <pos A="0.110038" C="0.0220356" G="0.695901" T="0.172026"/>
      <pos A="0.337992" C="0.128014" G="0.405959" T="0.128034"/>
      <pos A="0.311998" C="0.0820236" G="0.455949" T="0.15003"/>
      <pos A="0.264007" C="0.182004" G="0.435953" T="0.118036"/>
    </motif>
    <motif db="0" id="EGR2_HUMAN.H11MO.0.A" length="18" nsites="500" evalue="1.0e+000"
        url="http://hocomoco.autosome.ru/motif/EGR2_HUMAN.H11MO.0.A">
      <pos A="0.216017" C="0.0740252" G="0.611918" T="0.0980404"/>
      <pos A="0.294001" C="0.0960208" G="0.411958" T="0.19802"/>
      <pos A="0.228014" C="0.0740252" G="0.621916" T="0.0760448"/>
      <pos A="0.254009" C="0.0680264" G="0.50194" T="0.176025"/>
      <pos A="0.319996" C="0.104019" G="0.505939" T="0.070046"/>
      <pos A="0.15003" C="0.104019" G="0.44995" T="0.296001"/>
      <pos A="0.0760448" C="0.10202" G="0.765887" T="0.0560488"/>
      <pos A="0.369986" C="0.190002" G="0.0440312" T="0.395981"/>
      <pos A="0.0340532" C="0.0220356" G="0.929854" T="0.0140572"/>
      <pos A="0.040052" C="0.0120376" G="0.461948" T="0.485963"/>
      <pos A="0.182024" C="0.00603879" G="0.793881" T="0.0180564"/>
      <pos A="0.0360528" C="0.0140372" G="0.889862" T="0.060048"/>
      <pos A="0.0240552" C="0.040032" G="0.915857" T="0.020056"/>
      <pos A="0.34999" C="0.281984" G="0.0220356" T="0.345991"/>
      <pos A="0.0580484" C="0.00603879" G="0.873865" T="0.0620476"/>
      <pos A="0.0760448" C="0.0340332" G="0.781884" T="0.108038"/>
      <pos A="0.341992" C="0.0740252" G="0.50194" T="0.0820436"/>
      <pos A="0.254009" C="0.0480304" G="0.561928" T="0.136033"/>
    </motif>
    <motif db="0" id="ELF3_HUMAN.H11MO.0.A" length="14" nsites="500" evalue="1.0e+000"
        url="http://hocomoco.autosome.ru/motif/ELF3_HUMAN.H11MO.0.A">
      <pos A="0.298" C="0.170006" G="0.389962" T="0.142032"/>
      <pos A="0.44797" C="0.15201" G="0.188002" T="0.212018"/>
      <pos A="0.869886" C="0.00603879" G="0.0280344" T="0.0960408"/>
      <pos A="0.146031" C="0.411958" G="0.233993" T="0.208018"/>
      <pos A="0.272006" C="0.385963" G="0.341972" T="5.99879e-05"/>
      <pos A="0.915877" C="0.0640272" G="0.0160368" T="0.00405919"/>
      <pos A="0.00205959" C="3.99921e-05" G="0.983843" T="0.0140572"/>
      <pos A="5.99879e-05" C="0.00603879" G="0.991842" T="0.00205959"/>
      <pos A="0.989862" C="3.99921e-05" G="0.010038" T="5.99879e-05"/>
      <pos A="0.977864" C="3.99921e-05" G="0.010038" T="0.0120576"/>
      <pos A="0.298" C="0.0180364" G="0.681904" T="0.00205959"/>
      <pos A="0.040052" C="0.14801" G="0.0520296" T="0.759908"/>
      <pos A="0.35199" C="0.0640272" G="0.39796" T="0.186023"/>
      <pos A="0.258008" C="0.203999" G="0.425955" T="0.112038"/>
    </motif>
    <motif db="0" id="ELF5_HUMAN.H11MO.0.A" length="15" nsites="500" evalue="1.0e+000"
        url="http://hocomoco.autosome.ru/motif/ELF5_HUMAN.H11MO.0.A">
      <pos A="0.254009" C="0.221996" G="0.405959" T="0.118036"/>
      <pos A="0.216017" C="0.202" G="0.491942" T="0.090042"/>
      <pos A="0.467966" C="0.168006" G="0.263987" T="0.10004"/>
      <pos A="0.7999" C="0.0220356" G="0.0740252" T="0.104039"/>
      <pos A="0.144031" C="0.307978" G="0.369966" T="0.178024"/>
      <pos A="0.184023" C="0.365967" G="0.443951" T="0.00605879"/>
      <pos A="0.683923" C="0.257988" G="0.05003" T="0.00805839"/>
      <pos A="5.99879e-05" C="3.99921e-05" G="0.99984" T="5.99879e-05"/>
      <pos A="0.00605879" C="0.00203959" G="0.991842" T="5.99879e-05"/>
      <pos A="0.991862" C="3.99921e-05" G="0.00603879" T="0.00205959"/>
      <pos A="0.981864" C="0.00603879" G="0.00603879" T="0.00605879"/>
      <pos A="0.15003" C="0.0180364" G="0.827874" T="0.00405919"/>
      <pos A="0.158028" C="0.154009" G="0.124015" T="0.563947"/>
      <pos A="0.258008" C="0.120016" G="0.475945" T="0.146031"/>
      <pos A="0.280004" C="0.219996" G="0.395961" T="0.104039"/>
    </motif>
    <motif db="0" id="ERG_HUMAN.H11MO.0.A" length="13" nsites="500" evalue="1.0e+000"
        url="http://hocomoco.autosome.ru/motif/ERG_HUMAN.H11MO.0.A">
      <pos A="0.337992" C="0.15201" G="0.359968" T="0.15003"/>
      <pos A="0.307998" C="0.156009" G="0.457948" T="0.0780444"/>
      <pos A="0.435973" C="0.0520296" G="0.455949" T="0.0560488"/>
      <pos A="0.10204" C="0.559928" G="0.333973" T="0.00405919"/>
      <pos A="0.865887" C="0.116017" G="0.0160368" T="0.00205959"/>
      <pos A="0.00405919" C="0.00403919" G="0.985843" T="0.00605879"/>
      <pos A="0.00605879" C="0.00403919" G="0.989842" T="5.99879e-05"/>
      <pos A="0.975865" C="0.010038" G="0.010038" T="0.00405919"/>
      <pos A="0.935873" C="0.00203959" G="0.0220356" T="0.040052"/>
      <pos A="0.204019" C="0.0160368" G="0.777884" T="0.00205959"/>
      <pos A="0.10204" C="0.309978" G="0.174005" T="0.413977"/>
      <pos A="0.224015" C="0.160008" G="0.513937" T="0.10204"/>
      <pos A="0.262008" C="0.134013" G="0.539932" T="0.0640472"/>
    </motif>
    <motif db="0" id="ETS1_HUMAN.H11MO.0.A" length="13" nsites="500" evalue="1.0e+000"
        url="http://hocomoco.autosome.ru/motif/ETS1_HUMAN.H11MO.0.A">
      <pos A="0.367986" C="0.178004" G="0.341972" T="0.112038"/>
      <pos A="0.260008" C="0.182004" G="0.471946" T="0.0860428"/>
      <pos A="0.479964" C="0.0680264" G="0.423955" T="0.0280544"/>
      <pos A="0.128034" C="0.637912" G="0.227994" T="0.00605879"/>
      <pos A="0.615937" C="0.34997" G="0.0340332" T="5.99879e-05"/>
      <pos A="0.00405919" C="3.99921e-05" G="0.993841" T="0.00205959"/>
      <pos A="0.0120576" C="0.00603879" G="0.979844" T="0.00205959"/>
      <pos A="0.991862" C="0.00603879" G="3.99921e-05" T="0.00205959"/>
      <pos A="0.827894" C="0.010038" G="0.00403919" T="0.158028"/>
      <pos A="0.184023" C="0.010038" G="0.805879" T="5.99879e-05"/>
      <pos A="0.0840432" C="0.188002" G="0.0580284" T="0.669926"/>
      <pos A="0.130034" C="0.112018" G="0.633913" T="0.124035"/>
      <pos A="0.138032" C="0.126015" G="0.627914" T="0.108038"/>
    </motif>
    <motif db="0" id="ETS2_HUMAN.H11MO.0.B" length="13" nsites="500" evalue="1.0e+000"
        url="http://hocomoco.autosome.ru/motif/ETS2_HUMAN.H11MO.0.B">
      <pos A="0.230014" C="0.140012" G="0.435953" T="0.194021"/>
      <pos A="0.317996" C="0.146011" G="0.345971" T="0.190022"/>
      <pos A="0.321996" C="0.279984" G="0.29798" T="0.10004"/>
      <pos A="0.473965" C="0.0760248" G="0.365967" T="0.0840432"/>
      <pos A="0.192022" C="0.00803839" G="0.75189" T="0.0480504"/>
      <pos A="0.00405919" C="0.010038" G="0.967846" T="0.0180564"/>
      <pos A="0.981864" C="0.0160368" G="3.99921e-05" T="0.00205959"/>
      <pos A="0.953869" C="0.0180364" G="0.0240352" T="0.00405919"/>
      <pos A="0.381984" C="0.0840232" G="0.519936" T="0.0140572"/>
      <pos A="0.391982" C="0.261988" G="0.198" T="0.14803"/>
      <pos A="0.421976" C="0.0480304" G="0.459948" T="0.070046"/>
      <pos A="0.329994" C="0.0860228" G="0.495941" T="0.0880424"/>
      <pos A="0.495961" C="0.10002" G="0.319976" T="0.0840432"/>
    </motif>
    <motif db="0" id="ETV4_HUMAN.H11MO.0.B" length="11" nsites="500" evalue="1.0e+000"
        url="http://hocomoco.autosome.ru/motif/ETV4_HUMAN.H11MO.0.B">
      <pos A="0.335993" C="0.233993" G="0.329974" T="0.10004"/>
      <pos A="0.383983" C="0.134013" G="0.319976" T="0.162028"/>
      <pos A="0.136033" C="0.609918" G="0.233993" T="0.020056"/>
      <pos A="0.955869" C="0.010038" G="0.020036" T="0.0140572"/>
      <pos A="0.00605879" C="0.00203959" G="0.975845" T="0.0160568"/>
      <pos A="0.0160568" C="0.0260348" G="0.957848" T="5.99879e-05"/>
      <pos A="0.923875" C="0.0160368" G="0.05003" T="0.010058"/>
      <pos A="0.869886" C="0.0140372" G="0.0460308" T="0.070046"/>
      <pos A="0.307998" C="0.0220356" G="0.587922" T="0.0820436"/>
      <pos A="0.138032" C="0.178004" G="0.345971" T="0.337992"/>
      <pos A="0.288002" C="0.132014" G="0.413957" T="0.166027"/>
    </motif>
    <motif db="0" id="ETV5_HUMAN.H11MO.0.C" length="14" nsites="500" evalue="1.0e+000"
        url="http://hocomoco.autosome.ru/motif/ETV5_HUMAN.H11MO.0.C">
      <pos A="0.327994" C="0.180004" G="0.381964" T="0.110038"/>
      <pos A="0.455969" C="0.0880224" G="0.327974" T="0.128034"/>
      <pos A="0.298" C="0.0980204" G="0.493941" T="0.110038"/>
      <pos A="0.20002" C="0.417956" G="0.345971" T="0.0360528"/>
      <pos A="0.839892" C="0.0360328" G="0.0840232" T="0.040052"/>
      <pos A="0.0160568" C="0.00603879" G="0.961848" T="0.0160568"/>
      <pos A="0.0440512" C="0.0160368" G="0.935853" T="0.00405919"/>
      <pos A="0.793901" C="0.0680264" G="0.10202" T="0.0360528"/>
      <pos A="0.945871" C="0.00603879" G="0.0120376" T="0.0360528"/>
      <pos A="0.371986" C="0.0620276" G="0.54793" T="0.0180564"/>
      <pos A="0.228014" C="0.10002" G="0.231994" T="0.439972"/>
      <pos A="0.218016" C="0.106019" G="0.537932" T="0.138032"/>
      <pos A="0.405979" C="0.120016" G="0.385963" T="0.0880424"/>
      <pos A="0.272006" C="0.215997" G="0.373965" T="0.138032"/>
    </motif>
    <motif db="0" id="FEV_HUMAN.H11MO.0.B" length="10" nsites="498" evalue="1.0e+000"
        url="http://hocomoco.autosome.ru/motif/FEV_HUMAN.H11MO.0.B">
      <pos A="0.224915" C="0.204818" G="0.520016" T="0.050251"/>
      <pos A="0.255029" C="0.530054" G="0.134551" T="0.0803654"/>
      <pos A="0.281128" C="0.321261" G="0.35539" T="0.0422204"/>
      <pos A="0.317266" C="0.0120859" G="0.658542" T="0.012106"/>
      <pos A="0.0321823" C="0.00606304" G="0.947641" T="0.0141136"/>
      <pos A="0.967737" C="0.0221241" G="0.00405541" T="0.00608312"/>
      <pos A="0.672616" C="0.0582614" G="0.250994" T="0.0181289"/>
      <pos A="0.18677" C="0.132544" G="0.602329" T="0.0783578"/>
      <pos A="0.154648" C="0.387513" G="0.0883758" T="0.369464"/>
      <pos A="0.0723349" C="0.230917" G="0.58426" T="0.112487"/>
    </motif>
    <motif db="0" id="FLI1_HUMAN.H11MO.0.A" length="18" nsites="497" evalue="1.0e+000"
        url="http://hocomoco.autosome.ru/motif/FLI1_HUMAN.H11MO.0.A">
      <pos A="0.209274" C="0.227359" G="0.440595" T="0.122772"/>
      <pos A="0.315892" C="0.148904" G="0.432549" T="0.102655"/>
      <pos A="0.446651" C="0.0865419" G="0.37421" T="0.0925971"/>
      <pos A="0.201227" C="0.0543553" G="0.653832" T="0.0905854"/>
      <pos A="0.299799" C="0.0362503" G="0.635727" T="0.0282237"/>
      <pos A="0.422511" C="0.388292" G="0.183102" T="0.00609535"/>
      <pos A="0.915369" C="0.0342386" G="0.0402736" T="0.0101187"/>
      <pos A="0.00408369" C="0.00406357" G="0.981734" T="0.0101187"/>
      <pos A="0.00207202" C="0.0121102" G="0.985757" T="6.035e-05"/>
      <pos A="0.937497" C="0.0181452" G="0.0442969" T="6.035e-05"/>
      <pos A="0.957614" C="0.0020519" G="0.0261919" T="0.014142"/>
      <pos A="0.146912" C="0.0282036" G="0.822812" T="0.00207202"/>
      <pos A="0.134842" C="0.171032" G="0.500945" T="0.19318"/>
      <pos A="0.410441" C="0.124764" G="0.402374" T="0.062422"/>
      <pos A="0.394347" C="0.0764836" G="0.474794" T="0.0543754"/>
      <pos A="0.301811" C="0.12074" G="0.508992" T="0.0684571"/>
      <pos A="0.24146" C="0.150915" G="0.529109" T="0.0785154"/>
      <pos A="0.388312" C="0.130799" G="0.364152" T="0.116737"/>
    </motif>
    <motif db="0" id="FOXA3_HUMAN.H11MO.0.B" length="13" nsites="500" evalue="1.0e+000"
        url="http://hocomoco.autosome.ru/motif/FOXA3_HUMAN.H11MO.0.B">
      <pos A="0.158028" C="0.465947" G="0.215997" T="0.160028"/>
      <pos A="0.228014" C="0.24999" G="0.0780244" T="0.443971"/>
      <pos A="0.0120576" C="3.99921e-05" G="0.00603879" T="0.981864"/>
      <pos A="0.246011" C="0.00803839" G="0.737892" T="0.00805839"/>
      <pos A="0.00805839" C="0.0220356" G="0.0140372" T="0.955869"/>
      <pos A="0.00605879" C="3.99921e-05" G="0.0360328" T="0.957868"/>
      <pos A="0.00805839" C="3.99921e-05" G="0.271986" T="0.719916"/>
      <pos A="0.855889" C="0.00603879" G="0.114017" T="0.0240552"/>
      <pos A="0.00405919" C="0.873865" G="0.0220356" T="0.10004"/>
      <pos A="0.367986" C="0.15201" G="0.00803839" T="0.471966"/>
      <pos A="0.0940412" C="0.231994" G="0.106019" T="0.567946"/>
      <pos A="0.425975" C="0.0140372" G="0.0540292" T="0.505959"/>
      <pos A="0.154029" C="0.116017" G="0.577924" T="0.15203"/>
    </motif>
    <motif db="0" id="FOXH1_HUMAN.H11MO.0.A" length="9" nsites="487" evalue="1.0e+000"
        url="http://hocomoco.autosome.ru/motif/FOXH1_HUMAN.H11MO.0.A">
      <pos A="0.131451" C="0.0472593" G="0.0534182" T="0.767871"/>
      <pos A="0.0246972" C="0.0246767" G="0.9403" T="0.0103264"/>
      <pos A="0.0226442" C="0.0287826" G="0.0369945" T="0.911579"/>
      <pos A="0.0164853" C="0.0144118" G="0.852022" T="0.117081"/>
      <pos A="0.0103264" C="0.0205707" G="0.706262" T="0.262841"/>
      <pos A="0.917738" C="0.0164648" G="0.0144118" T="0.0513858"/>
      <pos A="0.0575447" C="0.0575241" G="0.0739479" T="0.810983"/>
      <pos A="0.0246972" C="0.0575241" G="0.0246767" T="0.893102"/>
      <pos A="0.0780743" C="0.385999" G="0.429111" T="0.106816"/>
    </motif>
    <motif db="0" id="FOXO1_HUMAN.H11MO.0.A" length="12" nsites="500" evalue="1.0e+000"
        url="http://hocomoco.autosome.ru/motif/FOXO1_HUMAN.H11MO.0.A">
      <pos A="0.186023" C="0.160008" G="0.259988" T="0.393981"/>
      <pos A="0.0960408" C="0.309978" G="0.255989" T="0.337992"/>
      <pos A="0.060048" C="0.45195" G="0.253989" T="0.234013"/>
      <pos A="0.040052" C="0.477944" G="0.170006" T="0.311998"/>
      <pos A="0.00605879" C="0.0120376" G="0.0140372" T="0.967866"/>
      <pos A="0.0320536" C="0.0340332" G="0.917856" T="0.0160568"/>
      <pos A="0.00405919" C="0.186003" G="0.0160368" T="0.793901"/>
      <pos A="0.010058" C="0.030034" G="0.0620276" T="0.89788"/>
      <pos A="0.0120576" C="0.040032" G="0.221996" T="0.725915"/>
      <pos A="0.403979" C="0.223995" G="0.0520296" T="0.319996"/>
      <pos A="0.00605879" C="0.691902" G="0.0520296" T="0.25001"/>
      <pos A="0.226015" C="0.263987" G="0.176005" T="0.333993"/>
    </motif>
    <motif db="0" id="FOXO3_HUMAN.H11MO.0.B" length="10" nsites="500" evalue="1.0e+000"
        url="http://hocomoco.autosome.ru/motif/FOXO3_HUMAN.H11MO.0.B">
      <pos A="0.112038" C="0.393961" G="0.261988" T="0.232014"/>
      <pos A="0.0580484" C="0.365967" G="0.188002" T="0.387982"/>
      <pos A="0.020056" C="0.00603879" G="3.99921e-05" T="0.973865"/>
      <pos A="0.0520496" C="0.00403919" G="0.941852" T="0.00205959"/>
      <pos A="5.99879e-05" C="0.00603879" G="0.00603879" T="0.987862"/>
      <pos A="0.00405919" C="0.00203959" G="0.030034" T="0.963867"/>
      <pos A="0.00205959" C="0.010038" G="0.140012" T="0.84789"/>
      <pos A="0.779904" C="0.0580284" G="0.020036" T="0.142032"/>
      <pos A="0.00205959" C="0.861868" G="0.00803839" T="0.128034"/>
      <pos A="0.383983" C="0.259988" G="0.0460308" T="0.309998"/>
    </motif>
    <motif db="0" id="GABPA_HUMAN.H11MO.0.A" length="14" nsites="500" evalue="1.0e+000"
        url="http://hocomoco.autosome.ru/motif/GABPA_HUMAN.H11MO.0.A">
      <pos A="0.182024" C="0.225995" G="0.483943" T="0.108038"/>
      <pos A="0.286003" C="0.25199" G="0.385963" T="0.0760448"/>
      <pos A="0.363987" C="0.229994" G="0.269986" T="0.136033"/>
      <pos A="0.429974" C="0.146011" G="0.383963" T="0.040052"/>
      <pos A="0.0980404" C="0.611918" G="0.269986" T="0.020056"/>
      <pos A="0.112038" C="0.855869" G="0.0260348" T="0.00605879"/>
      <pos A="0.00805839" C="3.99921e-05" G="0.991842" T="5.99879e-05"/>
      <pos A="0.00805839" C="0.00403919" G="0.985843" T="0.00205959"/>
      <pos A="0.995861" C="3.99921e-05" G="0.00403919" T="5.99879e-05"/>
      <pos A="0.985863" C="0.00203959" G="3.99921e-05" T="0.0120576"/>
      <pos A="0.106039" C="0.0240352" G="0.867866" T="0.00205959"/>
      <pos A="0.0980404" C="0.188002" G="0.0320336" T="0.681924"/>
      <pos A="0.178024" C="0.130014" G="0.569926" T="0.122036"/>
      <pos A="0.288002" C="0.269986" G="0.383963" T="0.0580484"/>
    </motif>
    <motif db="0" id="GATA3_HUMAN.H11MO.0.A" length="11" nsites="500" evalue="1.0e+000"
        url="http://hocomoco.autosome.ru/motif/GATA3_HUMAN.H11MO.0.A">
      <pos A="0.44797" C="0.0920216" G="0.253989" T="0.206019"/>
      <pos A="0.34799" C="0.303979" G="0.261988" T="0.0860428"/>
      <pos A="0.777904" C="0.00603879" G="0.00803839" T="0.208018"/>
      <pos A="0.010058" C="0.00403919" G="0.985843" T="5.99879e-05"/>
      <pos A="0.987862" C="0.00403919" G="0.00603879" T="0.00205959"/>
      <pos A="0.146031" C="0.010038" G="0.040032" T="0.803899"/>
      <pos A="0.921876" C="0.0160368" G="0.0420316" T="0.020056"/>
      <pos A="0.867886" C="0.00203959" G="0.0940212" T="0.0360528"/>
      <pos A="0.329994" C="0.223995" G="0.403959" T="0.0420516"/>
      <pos A="0.557948" C="0.120016" G="0.255989" T="0.0660468"/>
      <pos A="0.443971" C="0.080024" G="0.223995" T="0.25201"/>
    </motif>
    <motif db="0" id="GCR_HUMAN.H11MO.0.A" length="15" nsites="500" evalue="1.0e+000"
        url="http://hocomoco.autosome.ru/motif/GCR_HUMAN.H11MO.0.A">
      <pos A="0.469966" C="0.0460308" G="0.353969" T="0.130034"/>
      <pos A="0.0920416" C="0.010038" G="0.837872" T="0.060048"/>
      <pos A="0.443971" C="0.156009" G="0.217996" T="0.182024"/>
      <pos A="0.89788" C="0.0260348" G="0.0280344" T="0.0480504"/>
      <pos A="0.0120576" C="0.94785" G="0.0260348" T="0.0140572"/>
      <pos A="0.761908" C="0.0280344" G="0.090022" T="0.120036"/>
      <pos A="0.158028" C="0.29798" G="0.35197" T="0.192022"/>
      <pos A="0.631934" C="0.367966" G="3.99921e-05" T="5.99879e-05"/>
      <pos A="0.40198" C="0.283983" G="0.217996" T="0.0960408"/>
      <pos A="0.180024" C="0.0540292" G="0.0360328" T="0.729914"/>
      <pos A="0.0140572" C="0.0220356" G="0.953849" T="0.010058"/>
      <pos A="0.0520496" C="0.0380324" G="0.0240352" T="0.885883"/>
      <pos A="0.190022" C="0.265987" G="0.182004" T="0.361988"/>
      <pos A="0.0620476" C="0.84787" G="0.00603879" T="0.0840432"/>
      <pos A="0.176025" C="0.35197" G="0.0260348" T="0.445971"/>
    </motif>
    <motif db="0" id="GFI1B_HUMAN.H11MO.0.A" length="10" nsites="500" evalue="1.0e+000"
        url="http://hocomoco.autosome.ru/motif/GFI1B_HUMAN.H11MO.0.A">
      <pos A="0.156029" C="0.0520296" G="0.64791" T="0.144031"/>
      <pos A="0.0580484" C="0.74789" G="0.0780244" T="0.116037"/>
      <pos A="0.3" C="0.184003" G="0.0180364" T="0.49796"/>
      <pos A="0.0160568" C="0.363967" G="0.517936" T="0.10204"/>
      <pos A="0.39998" C="0.0360328" G="0.0260348" T="0.537952"/>
      <pos A="0.00605879" C="0.00603879" G="0.983843" T="0.00405919"/>
      <pos A="0.833893" C="0.0560288" G="0.10202" T="0.00805839"/>
      <pos A="5.99879e-05" C="0.010038" G="0.0160368" T="0.973865"/>
      <pos A="0.00405919" C="3.99921e-05" G="3.99921e-05" T="0.995861"/>
      <pos A="0.0360528" C="0.122016" G="0.198" T="0.643931"/>
    </motif>
    <motif db="0" id="GRHL2_HUMAN.H11MO.0.A" length="12" nsites="497" evalue="1.0e+000"
        url="http://hocomoco.autosome.ru/motif/GRHL2_HUMAN.H11MO.0.A">
      <pos A="0.740354" C="0.0282036" G="0.128787" T="0.102655"/>
      <pos A="0.778576" C="0.0161336" G="0.0885536" T="0.116737"/>
      <pos A="6.035e-05" C="0.997827" G="0.0020519" T="6.035e-05"/>
      <pos A="0.044317" C="0.714182" G="0.0080869" T="0.233414"/>
      <pos A="0.225367" C="0.0342386" G="0.307825" T="0.432569"/>
      <pos A="0.00408369" C="0.0020519" G="0.993804" T="6.035e-05"/>
      <pos A="0.0242004" C="0.25351" G="0.00406357" T="0.718226"/>
      <pos A="0.014142" C="0.38628" G="0.0100986" T="0.589479"/>
      <pos A="0.122772" C="0.239429" G="0.142869" T="0.494931"/>
      <pos A="0.177087" C="0.0563669" G="0.462724" T="0.303822"/>
      <pos A="0.350091" C="0.0644136" G="0.335989" T="0.249507"/>
      <pos A="0.00207202" C="0.913337" G="0.0282036" T="0.056387"/>
    </motif>
    <motif db="0" id="HNF6_HUMAN.H11MO.0.B" length="11" nsites="500" evalue="1.0e+000"
        url="http://hocomoco.autosome.ru/motif/HNF6_HUMAN.H11MO.0.B">
      <pos A="0.25201" C="0.15001" G="0.130014" T="0.467966"/>
      <pos A="0.108038" C="0.198" G="0.223995" T="0.469966"/>
      <pos A="0.040052" C="0.176005" G="0.160008" T="0.623935"/>
      <pos A="0.991862" C="0.00603879" G="3.99921e-05" T="0.00205959"/>
      <pos A="0.00405919" C="3.99921e-05" G="0.010038" T="0.985863"/>
      <pos A="0.010058" C="0.156009" G="0.00403919" T="0.829894"/>
      <pos A="0.00405919" C="3.99921e-05" G="0.995841" T="5.99879e-05"/>
      <pos A="0.993861" C="0.00203959" G="3.99921e-05" T="0.00405919"/>
      <pos A="0.00605879" C="0.0180364" G="0.00403919" T="0.971866"/>
      <pos A="0.00205959" C="0.321976" G="0.0120376" T="0.663927"/>
      <pos A="0.142032" C="0.136013" G="0.29998" T="0.421976"/>
    </motif>
    <motif db="0" id="HSF1_HUMAN.H11MO.0.A" length="15" nsites="500" evalue="1.0e+000"
        url="http://hocomoco.autosome.ru/motif/HSF1_HUMAN.H11MO.0.A">
      <pos A="0.14803" C="0.227994" G="0.223995" T="0.39998"/>
      <pos A="0.421976" C="0.0560288" G="0.489942" T="0.0320536"/>
      <pos A="0.0120576" C="0.00603879" G="0.977844" T="0.00405919"/>
      <pos A="0.94987" C="0.020036" G="0.020036" T="0.010058"/>
      <pos A="0.84989" C="0.0340332" G="0.0540292" T="0.0620476"/>
      <pos A="0.244011" C="0.188002" G="0.295981" T="0.272006"/>
      <pos A="0.156029" C="0.277984" G="0.403959" T="0.162028"/>
      <pos A="0.108038" C="0.0880224" G="0.060028" T="0.743911"/>
      <pos A="0.116037" C="0.0160368" G="0.0880224" T="0.779904"/>
      <pos A="0.0520496" C="0.943851" G="0.00403919" T="5.99879e-05"/>
      <pos A="0.0120576" C="0.319976" G="0.0320336" T="0.635933"/>
      <pos A="0.563947" C="0.060028" G="0.367966" T="0.00805839"/>
      <pos A="0.00605879" C="0.00803839" G="0.985843" T="5.99879e-05"/>
      <pos A="0.911878" C="0.030034" G="0.030034" T="0.0280544"/>
      <pos A="0.787902" C="0.0660268" G="0.10202" T="0.0440512"/>
    </motif>
    <motif db="0" id="HSF2_HUMAN.H11MO.0.A" length="14" nsites="1040" evalue="1.0e+000"
        url="http://hocomoco.autosome.ru/motif/HSF2_HUMAN.H11MO.0.A">
      <pos A="0.341388" C="0.261784" G="0.308824" T="0.0880035"/>
      <pos A="0.0672352" C="0.0840996" G="0.766425" T="0.0822398"/>
      <pos A="0.750253" C="0.0685774" G="0.117069" T="0.0641002"/>
      <pos A="0.692731" C="0.0605923" G="0.110655" T="0.136022"/>
      <pos A="0.120998" C="0.230397" G="0.28019" T="0.368415"/>
      <pos A="0.304404" C="0.189922" G="0.415797" T="0.0898769"/>
      <pos A="0.0960666" C="0.0361988" G="0.0787498" T="0.788985"/>
      <pos A="0.0645682" C="0.0485318" G="0.0926589" T="0.794241"/>
      <pos A="0.0443157" C="0.795038" G="0.120608" T="0.040039"/>
      <pos A="0.0677225" C="0.137604" G="0.161988" T="0.632686"/>
      <pos A="0.581982" C="0.177808" G="0.174566" T="0.0656433"/>
      <pos A="0.0168908" C="0.119131" G="0.81007" T="0.0539082"/>
      <pos A="0.725265" C="0.0617255" G="0.114396" T="0.0986132"/>
      <pos A="0.550756" C="0.162439" G="0.138528" T="0.148278"/>
    </motif>
    <motif db="0" id="HXA1_HUMAN.H11MO.0.C" length="10" nsites="8" evalue="1.0e+000"
        url="http://hocomoco.autosome.ru/motif/HXA1_HUMAN.H11MO.0.C">
      <pos A="0.153854" C="0.165966" G="0.165966" T="0.514214"/>
      <pos A="0.0037037" C="0.00246914" G="0.362829" T="0.630998"/>
      <pos A="0.137171" C="0.00246914" G="0.856657" T="0.0037037"/>
      <pos A="0.991358" C="0.00246914" G="0.00246914" T="0.0037037"/>
      <pos A="0.0037037" C="0.00246914" G="0.00246914" T="0.991358"/>
      <pos A="0.0037037" C="0.00246914" G="0.749883" T="0.243944"/>
      <pos A="0.0037037" C="0.00246914" G="0.990123" T="0.0037037"/>
      <pos A="0.857891" C="0.135936" G="0.00246914" T="0.0037037"/>
      <pos A="0.0037037" C="0.00246914" G="0.00246914" T="0.991358"/>
      <pos A="0.0671004" C="0.0658659" G="0.799933" T="0.0671004"/>
    </motif>
    <motif db="0" id="IKZF1_HUMAN.H11MO.0.C" length="8" nsites="60" evalue="1.0e+000"
        url="http://hocomoco.autosome.ru/motif/IKZF1_HUMAN.H11MO.0.C">
      <pos A="0.0428734" C="0.285935" G="0.237628" T="0.433563"/>
      <pos A="0.0581281" C="0.0884711" G="0.000332779" T="0.853068"/>
      <pos A="0.0564331" C="0.000332779" G="0.942735" T="0.000499168"/>
      <pos A="0.0191438" C="0.0308422" G="0.949515" T="0.000499168"/>
      <pos A="0.000499168" C="0.0172825" G="0.981719" T="0.000499168"/>
      <pos A="0.849678" C="0.000332779" G="0.14949" T="0.000499168"/>
      <pos A="0.320848" C="0.0308422" G="0.532553" T="0.115757"/>
      <pos A="0.415766" C="0.039317" G="0.368141" T="0.176776"/>
    </motif>
    <motif db="0" id="IRF1_HUMAN.H11MO.0.A" length="20" nsites="499" evalue="1.0e+000"
        url="http://hocomoco.autosome.ru/motif/IRF1_HUMAN.H11MO.0.A">
      <pos A="0.33867" C="0.176357" G="0.356682" T="0.128291"/>
      <pos A="0.605149" C="0.0982168" G="0.192386" T="0.104248"/>
      <pos A="0.657243" C="0.0962132" G="0.128271" T="0.118273"/>
      <pos A="0.735384" C="0.0741735" G="0.0781807" T="0.112262"/>
      <pos A="0.310619" C="0.228451" G="0.26652" T="0.19441"/>
      <pos A="0.298597" C="0.138289" G="0.152314" T="0.410799"/>
      <pos A="0.166359" C="0.0080545" G="0.821519" T="0.00406732"/>
      <pos A="0.933741" C="0.0100581" G="0.046123" T="0.0100781"/>
      <pos A="0.987838" C="0.00204368" G="4.00722e-05" T="0.0100781"/>
      <pos A="0.983831" C="0.00204368" G="0.00605089" T="0.00807453"/>
      <pos A="0.136305" C="0.364696" G="0.468884" T="0.0301142"/>
      <pos A="0.200421" C="0.10022" G="0.0220797" T="0.677279"/>
      <pos A="0.106251" C="0.00404729" G="0.887638" T="0.00206371"/>
      <pos A="0.937748" C="0.0160689" G="0.0421158" T="0.00406732"/>
      <pos A="0.961791" C="4.00722e-05" G="0.0280906" T="0.0100781"/>
      <pos A="0.985835" C="0.00404729" G="0.00404729" T="0.00607093"/>
      <pos A="0.0441395" C="0.360689" G="0.547025" T="0.0481467"/>
      <pos A="0.196414" C="0.242476" G="0.0761771" T="0.484933"/>
      <pos A="0.468904" C="0.124264" G="0.308595" T="0.0982368"/>
      <pos A="0.436846" C="0.160329" G="0.268523" T="0.134302"/>
    </motif>
    <motif db="0" id="IRF2_HUMAN.H11MO.0.A" length="20" nsites="498" evalue="1.0e+000"
        url="http://hocomoco.autosome.ru/motif/IRF2_HUMAN.H11MO.0.A">
      <pos A="0.285144" C="0.178719" G="0.367436" T="0.168701"/>
      <pos A="0.614395" C="0.0964063" G="0.214856" T="0.0743425"/>
      <pos A="0.712769" C="0.0723148" G="0.108452" T="0.106465"/>
      <pos A="0.754929" C="0.0562538" G="0.0783377" T="0.11048"/>
      <pos A="0.283136" C="0.198795" G="0.385505" T="0.132564"/>
      <pos A="0.259044" C="0.222887" G="0.126521" T="0.391548"/>
      <pos A="0.168701" C="0.0241317" G="0.799076" T="0.00809074"/>
      <pos A="0.977776" C="4.01526e-05" G="0.0201164" T="0.00206786"/>
      <pos A="0.993837" C="0.00204778" G="0.00405541" T="6.02288e-05"/>
      <pos A="0.971753" C="4.01526e-05" G="0.0161012" T="0.012106"/>
      <pos A="0.130556" C="0.26304" G="0.590283" T="0.0161213"/>
      <pos A="0.0883959" C="0.218872" G="0.00807067" T="0.684662"/>
      <pos A="0.0542662" C="0.0100783" G="0.921542" T="0.0141136"/>
      <pos A="0.943646" C="0.0100783" G="0.0462156" T="6.02288e-05"/>
      <pos A="0.987814" C="4.01526e-05" G="0.0120859" T="6.02288e-05"/>
      <pos A="0.977776" C="4.01526e-05" G="0.0120859" T="0.0100984"/>
      <pos A="0.00608312" C="0.377474" G="0.582253" T="0.0341899"/>
      <pos A="0.098434" C="0.26304" G="0.0642843" T="0.574242"/>
      <pos A="0.403594" C="0.128528" G="0.383497" T="0.0843806"/>
      <pos A="0.365449" C="0.208834" G="0.309215" T="0.116503"/>
    </motif>
    <motif db="0" id="IRF4_HUMAN.H11MO.0.A" length="18" nsites="500" evalue="1.0e+000"
        url="http://hocomoco.autosome.ru/motif/IRF4_HUMAN.H11MO.0.A">
      <pos A="0.353989" C="0.176005" G="0.323975" T="0.146031"/>
      <pos A="0.529954" C="0.112018" G="0.192002" T="0.166027"/>
      <pos A="0.65193" C="0.0720256" G="0.112018" T="0.164027"/>
      <pos A="0.487962" C="0.060028" G="0.194001" T="0.258008"/>
      <pos A="0.236013" C="0.126015" G="0.573925" T="0.0640472"/>
      <pos A="0.511958" C="0.146011" G="0.303979" T="0.0380524"/>
      <pos A="0.214017" C="0.00403919" G="0.759888" T="0.0220556"/>
      <pos A="0.030054" C="0.0160368" G="0.95185" T="0.00205959"/>
      <pos A="0.969866" C="0.0180364" G="0.00403919" T="0.00805839"/>
      <pos A="0.959868" C="0.00403919" G="0.010038" T="0.0260548"/>
      <pos A="0.0580484" C="0.437952" G="0.479944" T="0.0240552"/>
      <pos A="0.0680464" C="0.0840232" G="0.0220356" T="0.825895"/>
      <pos A="0.0360528" C="0.0160368" G="0.943851" T="0.00405919"/>
      <pos A="0.89988" C="0.00403919" G="0.0840232" T="0.0120576"/>
      <pos A="0.691922" C="0.0280344" G="0.259988" T="0.020056"/>
      <pos A="0.935873" C="0.0320336" G="0.0180364" T="0.0140572"/>
      <pos A="0.168026" C="0.443951" G="0.34997" T="0.0380524"/>
      <pos A="0.208018" C="0.275985" G="0.0940212" T="0.421976"/>
    </motif>
    <motif db="0" id="IRF7_HUMAN.H11MO.0.C" length="10" nsites="40" evalue="1.0e+000"
        url="http://hocomoco.autosome.ru/motif/IRF7_HUMAN.H11MO.0.C">
      <pos A="0.215311" C="0.0644415" G="0.658398" T="0.0618489"/>
      <pos A="0.895946" C="0.102807" G="0.000498754" T="0.000748129"/>
      <pos A="0.998254" C="0.000498754" G="0.000498754" T="0.000748129"/>
      <pos A="0.895946" C="0.0260758" G="0.000498754" T="0.0774794"/>
      <pos A="0.103056" C="0.352894" G="0.415416" T="0.128634"/>
      <pos A="0.0234833" C="0.401206" G="0.153961" T="0.421349"/>
      <pos A="0.245151" C="0.048811" G="0.679712" T="0.0263252"/>
      <pos A="0.921523" C="0.000498754" G="0.0260758" T="0.0519023"/>
      <pos A="0.793638" C="0.205115" G="0.000498754" T="0.000748129"/>
      <pos A="0.668594" C="0.000498754" G="0.07723" T="0.253677"/>
    </motif>
    <motif db="0" id="IRF8_HUMAN.H11MO.0.B" length="20" nsites="500" evalue="1.0e+000"
        url="http://hocomoco.autosome.ru/motif/IRF8_HUMAN.H11MO.0.B">
      <pos A="0.359988" C="0.174005" G="0.309978" T="0.156029"/>
      <pos A="0.487962" C="0.0940212" G="0.207998" T="0.210018"/>
      <pos A="0.567946" C="0.10202" G="0.138012" T="0.192022"/>
      <pos A="0.543951" C="0.0560288" G="0.154009" T="0.246011"/>
      <pos A="0.317996" C="0.136013" G="0.477944" T="0.0680464"/>
      <pos A="0.483963" C="0.136013" G="0.34797" T="0.0320536"/>
      <pos A="0.206019" C="0.00203959" G="0.787882" T="0.00405919"/>
      <pos A="0.138032" C="0.00203959" G="0.857868" T="0.00205959"/>
      <pos A="0.991862" C="0.00603879" G="0.00203959" T="5.99879e-05"/>
      <pos A="0.961868" C="0.0160368" G="0.00603879" T="0.0160568"/>
      <pos A="0.138032" C="0.317976" G="0.521936" T="0.0220556"/>
      <pos A="0.0720456" C="0.0660268" G="3.99921e-05" T="0.861888"/>
      <pos A="0.0180564" C="0.00603879" G="0.965847" T="0.010058"/>
      <pos A="0.867886" C="0.00803839" G="0.106019" T="0.0180564"/>
      <pos A="0.84789" C="0.0160368" G="0.122016" T="0.0140572"/>
      <pos A="0.94787" C="0.0160368" G="0.0140372" T="0.0220556"/>
      <pos A="0.106039" C="0.413957" G="0.465947" T="0.0140572"/>
      <pos A="0.132034" C="0.245991" G="0.0580284" T="0.563947"/>
      <pos A="0.345991" C="0.15201" G="0.323975" T="0.178024"/>
      <pos A="0.379984" C="0.170006" G="0.29998" T="0.15003"/>
    </motif>
    <motif db="0" id="IRF9_HUMAN.H11MO.0.C" length="12" nsites="5" evalue="1.0e+000"
        url="http://hocomoco.autosome.ru/motif/IRF9_HUMAN.H11MO.0.C">
      <pos A="0.215966" C="0.00392157" G="0.77423" T="0.00588235"/>
      <pos A="0.986275" C="0.00392157" G="0.00392157" T="0.00588235"/>
      <pos A="0.986275" C="0.00392157" G="0.00392157" T="0.00588235"/>
      <pos A="0.986275" C="0.00392157" G="0.00392157" T="0.00588235"/>
      <pos A="0.00588235" C="0.214006" G="0.564146" T="0.215966"/>
      <pos A="0.192624" C="0.610831" G="0.00392157" T="0.192624"/>
      <pos A="0.00588235" C="0.00392157" G="0.797572" T="0.192624"/>
      <pos A="0.986275" C="0.00392157" G="0.00392157" T="0.00588235"/>
      <pos A="0.986275" C="0.00392157" G="0.00392157" T="0.00588235"/>
      <pos A="0.986275" C="0.00392157" G="0.00392157" T="0.00588235"/>
      <pos A="0.00588235" C="0.610831" G="0.00392157" T="0.379365"/>
      <pos A="0.00588235" C="0.00392157" G="0.190663" T="0.799533"/>
    </motif>
    <motif db="0" id="KAISO_HUMAN.H11MO.0.A" length="15" nsites="498" evalue="1.0e+000"
        url="http://hocomoco.autosome.ru/motif/KAISO_HUMAN.H11MO.0.A">
      <pos A="0.132564" C="0.415619" G="0.375467" T="0.0763501"/>
      <pos A="0.528067" C="0.126521" G="0.206826" T="0.138587"/>
      <pos A="0.50799" C="0.102429" G="0.371452" T="0.0181289"/>
      <pos A="0.419655" C="0.136559" G="0.323268" T="0.120518"/>
      <pos A="0.082373" C="0.259024" G="0.16065" T="0.497952"/>
      <pos A="0.289159" C="0.592291" G="0.0943987" T="0.0241518"/>
      <pos A="0.0944188" C="0.168681" G="0.130536" T="0.606364"/>
      <pos A="0.0141136" C="0.949649" G="0.0221241" T="0.0141136"/>
      <pos A="0.0462357" C="0.00807067" G="0.929572" T="0.0161213"/>
      <pos A="0.0201365" C="0.925557" G="0.0100783" T="0.0442281"/>
      <pos A="0.0181289" C="0.00606304" G="0.961694" T="0.0141136"/>
      <pos A="0.807127" C="0.0261393" G="0.154628" T="0.012106"/>
      <pos A="0.0361976" C="0.0321622" G="0.865328" T="0.066312"/>
      <pos A="0.787051" C="0.0502309" G="0.142582" T="0.0201365"/>
      <pos A="0.335334" C="0.204818" G="0.331299" T="0.128548"/>
    </motif>
    <motif db="0" id="KLF15_HUMAN.H11MO.0.A" length="19" nsites="479" evalue="1.0e+000"
        url="http://hocomoco.autosome.ru/motif/KLF15_HUMAN.H11MO.0.A">
      <pos A="0.311062" C="0.0355249" G="0.542726" T="0.110687"/>
      <pos A="0.258881" C="0.0125652" G="0.695095" T="0.0334586"/>
      <pos A="6.26173e-05" C="0.00212899" G="0.997746" T="6.26173e-05"/>
      <pos A="0.0167606" C="0.00630349" G="0.974786" T="0.00214986"/>
      <pos A="0.536485" C="0.354874" G="4.1745e-05" T="0.108599"/>
      <pos A="0.0689418" C="0.00630349" G="0.91843" T="0.00632436"/>
      <pos A="0.0125861" C="0.0146525" G="0.885034" T="0.087727"/>
      <pos A="0.492653" C="0.0313504" G="0.423753" T="0.0522438"/>
      <pos A="0.116948" C="0.00630349" G="0.868336" T="0.00841161"/>
      <pos A="0.31315" C="0.344437" G="0.298518" T="0.0438948"/>
      <pos A="0.344458" C="0.16076" G="0.285995" T="0.208787"/>
      <pos A="0.233834" C="0.0438739" G="0.582384" T="0.139908"/>
      <pos A="0.150344" C="0.0209142" G="0.79737" T="0.0313713"/>
      <pos A="0.185828" C="0.0313504" G="0.770236" T="0.0125861"/>
      <pos A="0.256794" C="0.133626" G="0.576122" T="0.0334586"/>
      <pos A="0.177479" C="0.104404" G="0.665874" T="0.0522438"/>
      <pos A="0.277666" C="0.129451" G="0.446713" T="0.14617"/>
      <pos A="0.087727" C="0.0939679" G="0.743102" T="0.0752035"/>
      <pos A="0.18374" C="0.0167397" G="0.730578" T="0.0689418"/>
    </motif>
    <motif db="0" id="KLF6_HUMAN.H11MO.0.A" length="19" nsites="496" evalue="1.0e+000"
        url="http://hocomoco.autosome.ru/motif/KLF6_HUMAN.H11MO.0.A">
      <pos A="0.155271" C="0.185487" G="0.510018" T="0.149224"/>
      <pos A="0.22179" C="0.247974" G="0.479782" T="0.0504535"/>
      <pos A="0.445535" C="0.189518" G="0.280226" T="0.0847208"/>
      <pos A="0.459645" C="0.0181818" G="0.368918" T="0.153255"/>
      <pos A="0.0484378" C="0.00608748" G="0.814392" T="0.131082"/>
      <pos A="0.0242491" C="4.03145e-05" G="0.955493" T="0.0202177"/>
      <pos A="0.0444064" C="0.0524491" G="0.89099" T="0.0121548"/>
      <pos A="0.260089" C="0.457609" G="4.03145e-05" T="0.282262"/>
      <pos A="0.116972" C="0.00608748" G="0.854707" T="0.0222334"/>
      <pos A="0.0282806" C="0.0222133" G="0.689417" T="0.260089"/>
      <pos A="0.209696" C="0.0645434" G="0.68337" T="0.0423906"/>
      <pos A="0.0867365" C="0.0302762" G="0.836565" T="0.0464221"/>
      <pos A="0.229853" C="0.453578" G="0.20766" T="0.108909"/>
      <pos A="0.294356" C="0.318524" G="0.137109" T="0.25001"/>
      <pos A="0.0625479" C="0.157267" G="0.522112" T="0.258073"/>
      <pos A="0.147208" C="0.127031" G="0.608789" T="0.116972"/>
      <pos A="0.161318" C="0.171377" G="0.602741" T="0.0645636"/>
      <pos A="0.34878" C="0.110905" G="0.433421" T="0.106894"/>
      <pos A="0.258073" C="0.233864" G="0.455594" T="0.0524693"/>
    </motif>
    <motif db="0" id="LEF1_HUMAN.H11MO.0.A" length="14" nsites="456" evalue="1.0e+000"
        url="http://hocomoco.autosome.ru/motif/LEF1_HUMAN.H11MO.0.A">
      <pos A="0.0768033" C="0.260952" G="0.274107" T="0.388139"/>
      <pos A="0.0329533" C="0.635869" G="0.184214" T="0.146963"/>
      <pos A="0.0176058" C="0.708222" G="0.0131989" T="0.260973"/>
      <pos A="0.122846" C="0.0460864" G="0.0197764" T="0.811291"/>
      <pos A="0.00225828" C="0.138171" G="0.0351239" T="0.824446"/>
      <pos A="0.00225828" C="0.0131989" G="0.0329314" T="0.951611"/>
      <pos A="0.0439158" C="0.425389" G="0.519667" T="0.0110283"/>
      <pos A="0.456106" C="0.138171" G="0.0153914" T="0.390331"/>
      <pos A="0.278513" C="0.166674" G="0.157904" T="0.396909"/>
      <pos A="0.285091" C="0.190791" G="0.201754" T="0.322364"/>
      <pos A="0.0417233" C="0.129401" G="0.149134" T="0.679741"/>
      <pos A="0.0395308" C="0.311379" G="0.383732" T="0.265358"/>
      <pos A="0.116268" C="0.460469" G="0.0899364" T="0.333326"/>
      <pos A="0.313594" C="0.221487" G="0.103091" T="0.361829"/>
    </motif>
    <motif db="0" id="MAFF_HUMAN.H11MO.0.B" length="18" nsites="473" evalue="1.0e+000"
        url="http://hocomoco.autosome.ru/motif/MAFF_HUMAN.H11MO.0.B">
      <pos A="0.0571338" C="0.069795" G="0.0824773" T="0.790594"/>
      <pos A="0.0212006" C="0.0951596" G="0.765208" T="0.118432"/>
      <pos A="0.0550201" C="0.883576" G="0.0296343" T="0.0317692"/>
      <pos A="0.0846121" C="0.0613401" G="0.00638343" T="0.847664"/>
      <pos A="0.0275417" C="0.112069" G="0.744071" T="0.116318"/>
      <pos A="0.77157" C="0.0507715" G="0.0444304" T="0.133228"/>
      <pos A="0.0592475" C="0.410104" G="0.433354" T="0.0972944"/>
      <pos A="0.0846121" C="0.0888184" G="0.0592264" T="0.767343"/>
      <pos A="0.0909533" C="0.661636" G="0.0423166" T="0.205094"/>
      <pos A="0.672226" C="0.0571127" G="0.122638" T="0.148024"/>
      <pos A="0.0655887" C="0.0930459" G="0.625703" T="0.215663"/>
      <pos A="0.0402241" C="0.780004" G="0.112069" T="0.0677024"/>
      <pos A="0.589791" C="0.109956" G="0.120524" T="0.179729"/>
      <pos A="0.177616" C="0.234665" G="0.224096" T="0.363623"/>
      <pos A="0.234686" C="0.137434" G="0.122638" T="0.505242"/>
      <pos A="0.164933" C="0.177595" G="0.0465441" T="0.610928"/>
      <pos A="0.0994082" C="0.253688" G="0.0782498" T="0.568654"/>
      <pos A="0.131114" C="0.205073" G="0.133207" T="0.530607"/>
    </motif>
    <motif db="0" id="MAF_HUMAN.H11MO.0.A" length="19" nsites="500" evalue="1.0e+000"
        url="http://hocomoco.autosome.ru/motif/MAF_HUMAN.H11MO.0.A">
      <pos A="0.305999" C="0.235993" G="0.333973" T="0.124035"/>
      <pos A="0.469966" C="0.142012" G="0.202" T="0.186023"/>
      <pos A="0.587942" C="0.0840232" G="0.0780244" T="0.25001"/>
      <pos A="0.391982" C="0.0880224" G="0.118016" T="0.40198"/>
      <pos A="0.154029" C="0.311978" G="0.269986" T="0.264007"/>
      <pos A="0.110038" C="0.040032" G="0.0260348" T="0.823895"/>
      <pos A="0.0180564" C="0.0140372" G="0.959848" T="0.00805839"/>
      <pos A="0.124035" C="0.855869" G="0.00603879" T="0.0140572"/>
      <pos A="0.0640472" C="0.00603879" G="0.0120376" T="0.917876"/>
      <pos A="0.0180564" C="0.00603879" G="0.90186" T="0.0740452"/>
      <pos A="0.881884" C="0.0240352" G="0.0680264" T="0.0260548"/>
      <pos A="0.10204" C="0.445951" G="0.327974" T="0.124035"/>
      <pos A="0.238012" C="0.118016" G="0.154009" T="0.489962"/>
      <pos A="0.242012" C="0.411958" G="0.120016" T="0.226015"/>
      <pos A="0.473965" C="0.112018" G="0.154009" T="0.260008"/>
      <pos A="0.194021" C="0.0720256" G="0.575925" T="0.158028"/>
      <pos A="0.160028" C="0.511938" G="0.217996" T="0.110038"/>
      <pos A="0.461968" C="0.235993" G="0.146011" T="0.156029"/>
      <pos A="0.40198" C="0.15201" G="0.233993" T="0.212018"/>
    </motif>
    <motif db="0" id="MAZ_HUMAN.H11MO.0.A" length="22" nsites="500" evalue="1.0e+000"
        url="http://hocomoco.autosome.ru/motif/MAZ_HUMAN.H11MO.0.A">
      <pos A="0.216017" C="0.144011" G="0.503939" T="0.136033"/>
      <pos A="0.284003" C="0.0240352" G="0.65191" T="0.040052"/>
      <pos A="0.302" C="0.0120376" G="0.673905" T="0.0120576"/>
      <pos A="0.0820436" C="0.0180364" G="0.865867" T="0.0340532"/>
      <pos A="0.0520496" C="0.112018" G="0.825875" T="0.010058"/>
      <pos A="0.64793" C="0.0880224" G="0.0260348" T="0.238012"/>
      <pos A="0.0540492" C="0.010038" G="0.905859" T="0.030054"/>
      <pos A="0.114037" C="0.020036" G="0.85187" T="0.0140572"/>
      <pos A="0.266007" C="0.0340332" G="0.665907" T="0.0340532"/>
      <pos A="0.272006" C="0.00803839" G="0.679904" T="0.040052"/>
      <pos A="0.114037" C="0.202" G="0.655909" T="0.0280544"/>
      <pos A="0.317996" C="0.134013" G="0.331974" T="0.216017"/>
      <pos A="0.174025" C="0.040032" G="0.6979" T="0.0880424"/>
      <pos A="0.333993" C="0.0540292" G="0.553929" T="0.0580484"/>
      <pos A="0.190022" C="0.120016" G="0.64791" T="0.0420516"/>
      <pos A="0.365987" C="0.0780244" G="0.511938" T="0.0440512"/>
      <pos A="0.3" C="0.0720256" G="0.569926" T="0.0580484"/>
      <pos A="0.329994" C="0.134013" G="0.455949" T="0.080044"/>
      <pos A="0.260008" C="0.0620276" G="0.555929" T="0.122036"/>
      <pos A="0.274005" C="0.203999" G="0.445951" T="0.0760448"/>
      <pos A="0.355989" C="0.106019" G="0.429954" T="0.108038"/>
      <pos A="0.274005" C="0.0980204" G="0.561928" T="0.0660468"/>
    </motif>
    <motif db="0" id="MITF_HUMAN.H11MO.0.A" length="10" nsites="500" evalue="1.0e+000"
        url="http://hocomoco.autosome.ru/motif/MITF_HUMAN.H11MO.0.A">
      <pos A="0.0540492" C="0.237992" G="0.114017" T="0.593941"/>
      <pos A="5.99879e-05" C="0.99784" G="0.00203959" T="5.99879e-05"/>
      <pos A="0.879884" C="0.0260348" G="0.0120376" T="0.0820436"/>
      <pos A="5.99879e-05" C="0.729894" G="0.0160368" T="0.254009"/>
      <pos A="0.00405919" C="0.0180364" G="0.977844" T="5.99879e-05"/>
      <pos A="0.00405919" C="3.99921e-05" G="0.0120376" T="0.983863"/>
      <pos A="5.99879e-05" C="0.00603879" G="0.993841" T="5.99879e-05"/>
      <pos A="0.889882" C="0.0380324" G="0.0560288" T="0.0160568"/>
      <pos A="5.99879e-05" C="0.765887" G="0.0460308" T="0.188022"/>
      <pos A="0.144031" C="0.523935" G="0.0720256" T="0.260008"/>
    </motif>
    <motif db="0" id="MTF1_HUMAN.H11MO.0.C" length="17" nsites="35" evalue="1.0e+000"
        url="http://hocomoco.autosome.ru/motif/MTF1_HUMAN.H11MO.0.C">
      <pos A="0.439848" C="0.343683" G="0.110832" T="0.105638"/>
      <pos A="0.135087" C="0.066316" G="0.797743" T="0.0008547"/>
      <pos A="0.0939952" C="0.0279641" G="0.378611" T="0.49943"/>
      <pos A="0.21453" C="0.170414" G="0.595025" T="0.0200307"/>
      <pos A="0.217269" C="0.540237" G="0.0444006" T="0.198093"/>
      <pos A="0.0857769" C="0.844313" G="0.0252246" T="0.0446855"/>
      <pos A="0.0008547" C="0.000569801" G="0.997721" T="0.0008547"/>
      <pos A="0.0967346" C="0.0252246" G="0.129323" T="0.748718"/>
      <pos A="0.0008547" C="0.0279641" G="0.970327" T="0.0008547"/>
      <pos A="0.0008547" C="0.326561" G="0.000569801" T="0.672014"/>
      <pos A="0.0008547" C="0.000569801" G="0.997721" T="0.0008547"/>
      <pos A="0.0008547" C="0.973066" G="0.000569801" T="0.0255095"/>
      <pos A="0.998006" C="0.000569801" G="0.000569801" T="0.0008547"/>
      <pos A="0.532303" C="0.123844" G="0.178632" T="0.16522"/>
      <pos A="0.630923" C="0.271773" G="0.0526189" T="0.0446855"/>
      <pos A="0.409029" C="0.104668" G="0.293688" T="0.192615"/>
      <pos A="0.12002" C="0.434769" G="0.311495" T="0.133717"/>
    </motif>
    <motif db="0" id="MXI1_HUMAN.H11MO.0.A" length="15" nsites="500" evalue="1.0e+000"
        url="http://hocomoco.autosome.ru/motif/MXI1_HUMAN.H11MO.0.A">
      <pos A="0.229126" C="0.302412" G="0.393883" T="0.0745793"/>
      <pos A="0.0042704" C="0.967874" G="0.0258472" T="0.00200819"/>
      <pos A="0.964594" C="0.00169879" G="0.0299096" T="0.00379757"/>
      <pos A="0.022072" C="0.890608" G="0.0661065" T="0.0212136"/>
      <pos A="0.173004" C="0.0657876" G="0.751716" T="0.00949167"/>
      <pos A="0.0667086" C="0.0944182" G="0.0422668" T="0.796606"/>
      <pos A="0.007861" C="3.99921e-05" G="0.985763" T="0.00633647"/>
      <pos A="0.0611157" C="0.171923" G="0.594551" T="0.17241"/>
      <pos A="0.119072" C="0.391801" G="0.371142" T="0.117984"/>
      <pos A="0.198324" C="0.239872" G="0.284856" T="0.276948"/>
      <pos A="0.0335658" C="0.232117" G="0.56558" T="0.168737"/>
      <pos A="0.118687" C="0.391918" G="0.320063" T="0.169333"/>
      <pos A="0.139139" C="0.305173" G="0.362938" T="0.19275"/>
      <pos A="0.163436" C="0.217477" G="0.451564" T="0.167523"/>
      <pos A="0.178997" C="0.307087" G="0.413334" T="0.100582"/>
    </motif>
    <motif db="0" id="MZF1_HUMAN.H11MO.0.B" length="13" nsites="500" evalue="1.0e+000"
        url="http://hocomoco.autosome.ru/motif/MZF1_HUMAN.H11MO.0.B">
      <pos A="0.365987" C="0.134013" G="0.377964" T="0.122036"/>
      <pos A="0.343991" C="0.110018" G="0.463947" T="0.0820436"/>
      <pos A="0.445971" C="0.0360328" G="0.245991" T="0.272006"/>
      <pos A="0.383983" C="3.99921e-05" G="0.609918" T="0.00605879"/>
      <pos A="0.0120576" C="0.00403919" G="0.853869" T="0.130034"/>
      <pos A="0.0220556" C="3.99921e-05" G="0.973845" T="0.00405919"/>
      <pos A="0.00605879" C="0.00603879" G="0.983843" T="0.00405919"/>
      <pos A="0.987862" C="0.00403919" G="0.00403919" T="0.00405919"/>
      <pos A="0.405979" C="0.010038" G="0.106019" T="0.477964"/>
      <pos A="0.0520496" C="0.144011" G="0.259988" T="0.543951"/>
      <pos A="0.184023" C="0.140012" G="0.375965" T="0.3"/>
      <pos A="0.292002" C="0.114017" G="0.477944" T="0.116037"/>
      <pos A="0.34799" C="0.172006" G="0.359968" T="0.120036"/>
    </motif>
    <motif db="0" id="NANOG_HUMAN.H11MO.0.A" length="17" nsites="499" evalue="1.0e+000"
        url="http://hocomoco.autosome.ru/motif/NANOG_HUMAN.H11MO.0.A">
      <pos A="0.128291" C="0.258505" G="0.280545" T="0.332659"/>
      <pos A="0.0441395" C="0.486916" G="0.178361" T="0.290583"/>
      <pos A="0.0882188" C="0.51096" G="0.0701663" T="0.330655"/>
      <pos A="0.306612" C="0.0441194" G="0.0601483" T="0.58912"/>
      <pos A="0.0120817" C="0.0601483" G="0.0421158" T="0.885654"/>
      <pos A="0.0681827" C="0.0080545" G="0.0381086" T="0.885654"/>
      <pos A="0.110258" C="0.248487" G="0.5891" T="0.0521539"/>
      <pos A="0.376738" C="0.0421158" G="0.036105" T="0.545041"/>
      <pos A="0.230475" C="0.260509" G="0.192386" T="0.31663"/>
      <pos A="0.807514" C="0.0341014" G="0.0401122" T="0.118273"/>
      <pos A="0.0681827" C="0.0140653" G="0.0300942" T="0.887658"/>
      <pos A="0.026107" C="0.0180725" G="0.811501" T="0.14432"/>
      <pos A="0.0281106" C="0.635183" G="0.116249" T="0.220457"/>
      <pos A="0.681286" C="0.0320978" G="0.0160689" T="0.270547"/>
      <pos A="0.663254" C="0.0501302" G="0.240473" T="0.0461431"/>
      <pos A="0.80551" C="0.0481266" G="0.0681627" T="0.0782008"/>
      <pos A="0.140313" C="0.150311" G="0.200401" T="0.508976"/>
    </motif>
    <motif db="0" id="NFAC1_HUMAN.H11MO.0.B" length="15" nsites="500" evalue="1.0e+000"
        url="http://hocomoco.autosome.ru/motif/NFAC1_HUMAN.H11MO.0.B">
      <pos A="0.481964" C="0.229994" G="0.233993" T="0.0540492"/>
      <pos A="0.393981" C="0.05003" G="0.060028" T="0.495961"/>
      <pos A="0.0840432" C="0.00803839" G="0.903859" T="0.00405919"/>
      <pos A="0.0140572" C="0.0460308" G="0.929854" T="0.010058"/>
      <pos A="0.945871" C="0.0120376" G="0.0360328" T="0.00605879"/>
      <pos A="0.809898" C="0.0680264" G="0.104019" T="0.0180564"/>
      <pos A="0.821896" C="0.0680264" G="0.0840232" T="0.0260548"/>
      <pos A="0.49996" C="0.166007" G="0.267986" T="0.0660468"/>
      <pos A="0.493961" C="0.0520296" G="0.142012" T="0.311998"/>
      <pos A="0.355989" C="0.237992" G="0.345971" T="0.060048"/>
      <pos A="0.487962" C="0.0880224" G="0.0440312" T="0.379984"/>
      <pos A="0.264007" C="0.030034" G="0.54793" T="0.158028"/>
      <pos A="0.537952" C="0.122016" G="0.221996" T="0.118036"/>
      <pos A="0.429974" C="0.317976" G="0.188002" T="0.0640472"/>
      <pos A="0.44997" C="0.120016" G="0.138012" T="0.292002"/>
    </motif>
    <motif db="0" id="NFAC2_HUMAN.H11MO.0.B" length="9" nsites="86" evalue="1.0e+000"
        url="http://hocomoco.autosome.ru/motif/NFAC2_HUMAN.H11MO.0.B">
      <pos A="0.256373" C="0.0565336" G="0.145353" T="0.541741"/>
      <pos A="0.000348432" C="0.000232288" G="0.999071" T="0.000348432"/>
      <pos A="0.000348432" C="0.000232288" G="0.999071" T="0.000348432"/>
      <pos A="0.999187" C="0.000232288" G="0.000232288" T="0.000348432"/>
      <pos A="0.971651" C="0.000232288" G="0.0277683" T="0.000348432"/>
      <pos A="0.951223" C="0.0169506" G="0.0314778" T="0.000348432"/>
      <pos A="0.795082" C="0.0582546" G="0.0612049" T="0.0854584"/>
      <pos A="0.297207" C="0.133306" G="0.0988861" T="0.470601"/>
      <pos A="0.160018" C="0.235091" G="0.171168" T="0.433723"/>
    </motif>
    <motif db="0" id="NFAC3_HUMAN.H11MO.0.B" length="9" nsites="18" evalue="1.0e+000"
        url="http://hocomoco.autosome.ru/motif/NFAC3_HUMAN.H11MO.0.B">
      <pos A="0.137268" C="0.136715" G="0.028227" T="0.69779"/>
      <pos A="0.00165746" C="0.00110497" G="0.99558" T="0.00165746"/>
      <pos A="0.00165746" C="0.00110497" G="0.99558" T="0.00165746"/>
      <pos A="0.929834" C="0.00110497" G="0.0674033" T="0.00165746"/>
      <pos A="0.887644" C="0.00110497" G="0.109593" T="0.00165746"/>
      <pos A="0.996133" C="0.00110497" G="0.00110497" T="0.00165746"/>
      <pos A="0.773129" C="0.169864" G="0.0553491" T="0.00165746"/>
      <pos A="0.327122" C="0.392868" G="0.0674033" T="0.212607"/>
      <pos A="0.116173" C="0.314515" G="0.049322" T="0.51999"/>
    </motif>
    <motif db="0" id="NFAC4_HUMAN.H11MO.0.C" length="10" nsites="19" evalue="1.0e+000"
        url="http://hocomoco.autosome.ru/motif/NFAC4_HUMAN.H11MO.0.C">
      <pos A="0.414139" C="0.143362" G="0.206613" T="0.235887"/>
      <pos A="0.00157068" C="0.00104712" G="0.944061" T="0.0533214"/>
      <pos A="0.00157068" C="0.00104712" G="0.995812" T="0.00157068"/>
      <pos A="0.996335" C="0.00104712" G="0.00104712" T="0.00157068"/>
      <pos A="0.996335" C="0.00104712" G="0.00104712" T="0.00157068"/>
      <pos A="0.996335" C="0.00104712" G="0.00104712" T="0.00157068"/>
      <pos A="0.62833" C="0.156299" G="0.162049" T="0.0533214"/>
      <pos A="0.208574" C="0.259801" G="0.110299" T="0.421327"/>
      <pos A="0.162573" C="0.156299" G="0.2138" T="0.467327"/>
      <pos A="0.312075" C="0.00104712" G="0.2138" T="0.473078"/>
    </motif>
    <motif db="0" id="NFIC_HUMAN.H11MO.0.A" length="17" nsites="500" evalue="1.0e+000"
        url="http://hocomoco.autosome.ru/motif/NFIC_HUMAN.H11MO.0.A">
      <pos A="0.118036" C="0.487942" G="0.211998" T="0.182024"/>
      <pos A="0.0760448" C="0.435953" G="0.0360328" T="0.45197"/>
      <pos A="0.0660468" C="0.0220356" G="0.168006" T="0.743911"/>
      <pos A="0.0140572" C="0.00803839" G="0.915857" T="0.0620476"/>
      <pos A="0.0420516" C="0.0320336" G="0.889862" T="0.0360528"/>
      <pos A="0.204019" C="0.679904" G="0.0580284" T="0.0580484"/>
      <pos A="0.317996" C="0.253989" G="0.0640272" T="0.363987"/>
      <pos A="0.0920416" C="0.413957" G="0.25199" T="0.242012"/>
      <pos A="5.99879e-05" C="0.60192" G="3.99921e-05" T="0.39798"/>
      <pos A="0.234013" C="0.39996" G="0.174005" T="0.192022"/>
      <pos A="0.286003" C="0.090022" G="0.180004" T="0.443971"/>
      <pos A="0.020056" C="0.0880224" G="0.627914" T="0.264007"/>
      <pos A="0.0240552" C="0.857868" G="0.0460308" T="0.0720456"/>
      <pos A="0.0180564" C="0.961848" G="0.00803839" T="0.0120576"/>
      <pos A="0.669926" C="0.243991" G="0.0140372" T="0.0720456"/>
      <pos A="0.455969" C="0.070026" G="0.377964" T="0.0960408"/>
      <pos A="0.214017" C="0.221996" G="0.457948" T="0.106039"/>
    </motif>
    <motif db="0" id="NFKB1_HUMAN.H11MO.1.B" length="11" nsites="497" evalue="1.0e+000"
        url="http://hocomoco.autosome.ru/motif/NFKB1_HUMAN.H11MO.1.B">
      <pos A="0.050352" C="0.0080869" G="0.901267" T="0.0402937"/>
      <pos A="0.0684571" C="0.0080869" G="0.915349" T="0.00810702"/>
      <pos A="0.014142" C="0.00607524" G="0.961617" T="0.0181654"/>
      <pos A="0.710179" C="0.0100986" G="0.273627" T="0.00609535"/>
      <pos A="0.859042" C="0.0483203" G="0.0885536" T="0.00408369"/>
      <pos A="0.941521" C="0.0020519" G="0.0563669" T="6.035e-05"/>
      <pos A="0.136854" C="0.152927" G="0.261557" T="0.448662"/>
      <pos A="0.106679" C="0.348059" G="0.0422853" T="0.502977"/>
      <pos A="0.062422" C="0.913337" G="0.0161336" T="0.00810702"/>
      <pos A="0.062422" C="0.921384" G="0.0020519" T="0.014142"/>
      <pos A="0.0583987" C="0.875116" G="0.0322269" T="0.0342587"/>
    </motif>
    <motif db="0" id="NFKB2_HUMAN.H11MO.0.B" length="11" nsites="500" evalue="1.0e+000"
        url="http://hocomoco.autosome.ru/motif/NFKB2_HUMAN.H11MO.0.B">
      <pos A="0.118036" C="0.0520296" G="0.665907" T="0.164027"/>
      <pos A="0.0640472" C="0.00203959" G="0.917856" T="0.0160568"/>
      <pos A="0.0420516" C="0.00203959" G="0.925855" T="0.030054"/>
      <pos A="0.543951" C="0.00403919" G="0.419956" T="0.0320536"/>
      <pos A="0.811898" C="0.0780244" G="0.108018" T="0.00205959"/>
      <pos A="0.971866" C="0.00803839" G="0.0120376" T="0.00805839"/>
      <pos A="0.186023" C="0.122016" G="0.457948" T="0.234013"/>
      <pos A="0.0880424" C="0.471946" G="0.0280344" T="0.411978"/>
      <pos A="0.132034" C="0.867866" G="3.99921e-05" T="5.99879e-05"/>
      <pos A="0.00205959" C="0.975845" G="0.00203959" T="0.020056"/>
      <pos A="0.0980404" C="0.835873" G="0.020036" T="0.0460508"/>
    </motif>
    <motif db="0" id="NFYC_HUMAN.H11MO.0.A" length="14" nsites="426" evalue="1.0e+000"
        url="http://hocomoco.autosome.ru/motif/NFYC_HUMAN.H11MO.0.A">
      <pos A="0.140882" C="0.337996" G="0.197184" T="0.323938"/>
      <pos A="0.0845576" C="0.361464" G="0.190143" T="0.363835"/>
      <pos A="0.476484" C="0.100962" G="0.333302" T="0.0892513"/>
      <pos A="0.316897" C="0.0681061" G="0.483502" T="0.131495"/>
      <pos A="0.00476414" C="0.941141" G="0.0282093" T="0.0258859"/>
      <pos A="0.0188453" C="0.97165" G="0.00708754" T="0.00241727"/>
      <pos A="0.927083" C="0.0258625" G="0.00943441" T="0.0376203"/>
      <pos A="0.905961" C="0.0399437" G="0.0469843" T="0.00711101"/>
      <pos A="0.0282328" C="0.0540249" G="0.0188219" T="0.89892"/>
      <pos A="0.126801" C="0.530439" G="0.258202" T="0.0845576"/>
      <pos A="0.612603" C="0.086881" G="0.27463" T="0.0258859"/>
      <pos A="0.173739" C="0.15494" G="0.565642" T="0.105679"/>
      <pos A="0.448322" C="0.260549" G="0.187796" T="0.103333"/>
      <pos A="0.356794" C="0.0845341" G="0.396667" T="0.162004"/>
    </motif>
    <motif db="0" id="NKX21_HUMAN.H11MO.0.A" length="10" nsites="500" evalue="1.0e+000"
        url="http://hocomoco.autosome.ru/motif/NKX21_HUMAN.H11MO.0.A">
      <pos A="0.0660468" C="0.421956" G="0.225995" T="0.286003"/>
      <pos A="0.132034" C="0.0920216" G="0.0240352" T="0.75191"/>
      <pos A="0.0760448" C="0.0220356" G="0.333973" T="0.567946"/>
      <pos A="0.0340532" C="0.00603879" G="0.957848" T="0.00205959"/>
      <pos A="0.995861" C="0.00203959" G="3.99921e-05" T="0.00205959"/>
      <pos A="0.010058" C="0.00803839" G="0.981844" T="5.99879e-05"/>
      <pos A="0.282004" C="0.00203959" G="0.104019" T="0.611938"/>
      <pos A="0.108038" C="0.00203959" G="0.877864" T="0.0120576"/>
      <pos A="0.0320536" C="0.325975" G="0.443951" T="0.19802"/>
      <pos A="0.158028" C="0.34797" G="0.156009" T="0.337992"/>
    </motif>
    <motif db="0" id="NR1D1_HUMAN.H11MO.0.B" length="19" nsites="500" evalue="1.0e+000"
        url="http://hocomoco.autosome.ru/motif/NR1D1_HUMAN.H11MO.0.B">
      <pos A="0.421976" C="0.080024" G="0.321976" T="0.176025"/>
      <pos A="0.307998" C="0.0560288" G="0.535933" T="0.10004"/>
      <pos A="0.25001" C="0.209998" G="0.491942" T="0.0480504"/>
      <pos A="0.270006" C="0.213997" G="0.321976" T="0.194021"/>
      <pos A="0.473965" C="0.44995" G="0.0460308" T="0.030054"/>
      <pos A="0.737912" C="0.00603879" G="0.0560288" T="0.20002"/>
      <pos A="0.080044" C="0.365967" G="0.427954" T="0.126035"/>
      <pos A="0.106039" C="0.0240352" G="0.0820236" T="0.787902"/>
      <pos A="0.196021" C="0.00203959" G="0.771886" T="0.030054"/>
      <pos A="0.0660468" C="0.0120376" G="0.729894" T="0.192022"/>
      <pos A="0.020056" C="0.05003" G="0.889862" T="0.040052"/>
      <pos A="0.146031" C="0.142012" G="0.196001" T="0.515957"/>
      <pos A="0.124035" C="0.669906" G="0.116017" T="0.090042"/>
      <pos A="0.877884" C="0.040032" G="0.0220356" T="0.060048"/>
      <pos A="0.210018" C="0.194001" G="0.465947" T="0.130034"/>
      <pos A="0.359988" C="0.118016" G="0.311978" T="0.210018"/>
      <pos A="0.367986" C="0.130014" G="0.35197" T="0.15003"/>
      <pos A="0.268006" C="0.0860228" G="0.417956" T="0.228014"/>
      <pos A="0.234013" C="0.176005" G="0.431954" T="0.158028"/>
    </motif>
    <motif db="0" id="NR1I2_HUMAN.H11MO.0.C" length="19" nsites="29" evalue="1.0e+000"
        url="http://hocomoco.autosome.ru/motif/NR1I2_HUMAN.H11MO.0.C">
      <pos A="0.321355" C="0.125258" G="0.192882" T="0.360506"/>
      <pos A="0.3" C="0.0647521" G="0.399313" T="0.235935"/>
      <pos A="0.431689" C="0.135935" G="0.395754" T="0.0366225"/>
      <pos A="0.264408" C="0.000687286" G="0.66269" T="0.072214"/>
      <pos A="0.0686549" C="0.203559" G="0.559475" T="0.168311"/>
      <pos A="0.00103093" C="0.0327197" G="0.0647521" T="0.901497"/>
      <pos A="0.00103093" C="0.605744" G="0.0647521" T="0.328473"/>
      <pos A="0.705744" C="0.292538" G="0.000687286" T="0.00103093"/>
      <pos A="0.598969" C="0.0967845" G="0.164408" T="0.139838"/>
      <pos A="0.3" C="0.207118" G="0.292538" T="0.200344"/>
      <pos A="0.332032" C="0.235592" G="0.232032" T="0.200344"/>
      <pos A="0.59541" C="0.0683112" G="0.335248" T="0.00103093"/>
      <pos A="0.926411" C="0.000687286" G="0.0718704" T="0.00103093"/>
      <pos A="0.00103093" C="0.000687286" G="0.997251" T="0.00103093"/>
      <pos A="0.00103093" C="0.0718704" G="0.303216" T="0.623883"/>
      <pos A="0.0971281" C="0.0647521" G="0.0362788" T="0.801841"/>
      <pos A="0.00103093" C="0.758787" G="0.135935" T="0.104246"/>
      <pos A="0.897938" C="0.0327197" G="0.0683112" T="0.00103093"/>
      <pos A="0.13094" C="0.226694" G="0.354823" T="0.287543"/>
    </motif>
    <motif db="0" id="NR4A1_HUMAN.H11MO.0.A" length="9" nsites="491" evalue="1.0e+000"
        url="http://hocomoco.autosome.ru/motif/NR4A1_HUMAN.H11MO.0.A">
      <pos A="0.794197" C="0.0366931" G="0.148687" T="0.0204235"/>
      <pos A="0.816595" C="0.0163307" G="0.142578" T="0.024496"/>
      <pos A="0.908226" C="0.0265119" G="0.0529831" T="0.0122786"/>
      <pos A="0.126308" C="0.00818571" G="0.584443" T="0.281063"/>
      <pos A="0.0713297" C="0.0570556" G="0.798249" T="0.0733659"/>
      <pos A="0.110018" C="0.144614" G="0.281043" T="0.464325"/>
      <pos A="0.057076" C="0.788068" G="0.0692731" T="0.0855834"/>
      <pos A="0.855284" C="0.0142944" G="0.0407656" T="0.0896559"/>
      <pos A="0.240338" C="0.254571" G="0.338057" T="0.167033"/>
    </motif>
    <motif db="0" id="NRF1_HUMAN.H11MO.0.A" length="17" nsites="500" evalue="1.0e+000"
        url="http://hocomoco.autosome.ru/motif/NRF1_HUMAN.H11MO.0.A">
      <pos A="0.108038" C="0.557928" G="0.146011" T="0.188022"/>
      <pos A="0.427974" C="0.124015" G="0.158008" T="0.290002"/>
      <pos A="0.0540492" C="0.513937" G="0.341972" T="0.090042"/>
      <pos A="0.0560488" C="0.10002" G="0.0460308" T="0.7979"/>
      <pos A="0.090042" C="0.00203959" G="0.907858" T="5.99879e-05"/>
      <pos A="0.0280544" C="0.967846" G="0.00403919" T="5.99879e-05"/>
      <pos A="0.010058" C="3.99921e-05" G="0.987842" T="0.00205959"/>
      <pos A="0.00205959" C="0.991842" G="0.00203959" T="0.00405919"/>
      <pos A="0.781904" C="0.138012" G="0.0480304" T="0.0320536"/>
      <pos A="0.040052" C="0.0760248" G="0.164007" T="0.719916"/>
      <pos A="0.00805839" C="0.010038" G="0.975845" T="0.00605879"/>
      <pos A="0.0140572" C="0.913857" G="0.00203959" T="0.070046"/>
      <pos A="5.99879e-05" C="0.0420316" G="0.865867" T="0.0920416"/>
      <pos A="0.00805839" C="0.79988" G="0.0140372" T="0.178024"/>
      <pos A="0.425975" C="0.194001" G="0.315977" T="0.0640472"/>
      <pos A="0.280004" C="0.140012" G="0.377964" T="0.20202"/>
      <pos A="0.114037" C="0.295981" G="0.521936" T="0.0680464"/>
    </motif>
    <motif db="0" id="OTX2_HUMAN.H11MO.0.A" length="11" nsites="500" evalue="1.0e+000"
        url="http://hocomoco.autosome.ru/motif/OTX2_HUMAN.H11MO.0.A">
      <pos A="0.443971" C="0.140012" G="0.255989" T="0.160028"/>
      <pos A="0.379984" C="0.060028" G="0.417956" T="0.142032"/>
      <pos A="0.333993" C="0.0820236" G="0.527934" T="0.0560488"/>
      <pos A="0.210018" C="0.00203959" G="0.771886" T="0.0160568"/>
      <pos A="0.0320536" C="0.040032" G="0.923855" T="0.00405919"/>
      <pos A="0.835893" C="0.15201" G="0.00403919" T="0.00805839"/>
      <pos A="0.00205959" C="0.00603879" G="0.00403919" T="0.987862"/>
      <pos A="0.0140572" C="0.020036" G="0.00803839" T="0.957868"/>
      <pos A="0.883883" C="0.00403919" G="0.0220356" T="0.090042"/>
      <pos A="0.427974" C="0.05003" G="0.40196" T="0.120036"/>
      <pos A="0.208018" C="0.357968" G="0.355969" T="0.0780444"/>
    </motif>
    <motif db="0" id="PATZ1_HUMAN.H11MO.0.C" length="22" nsites="491" evalue="1.0e+000"
        url="http://hocomoco.autosome.ru/motif/PATZ1_HUMAN.H11MO.0.C">
      <pos A="0.234229" C="0.0916718" G="0.560008" T="0.114091"/>
      <pos A="0.13649" C="0.0265119" G="0.639422" T="0.197577"/>
      <pos A="0.142598" C="0.0835268" G="0.682183" T="0.0916921"/>
      <pos A="0.040786" C="0.085563" G="0.84101" T="0.032641"/>
      <pos A="0.458216" C="0.287151" G="0.136469" T="0.118163"/>
      <pos A="0.244411" C="0.0611281" G="0.623132" T="0.0713297"/>
      <pos A="0.142598" C="0.0305844" G="0.706618" T="0.1202"/>
      <pos A="0.215903" C="0.0652006" G="0.692364" T="0.0265323"/>
      <pos A="0.126308" C="0.0163307" G="0.847119" T="0.0102423"/>
      <pos A="0.211831" C="0.118143" G="0.614987" T="0.0550397"/>
      <pos A="0.417491" C="0.557972" G="0.00818571" T="0.016351"/>
      <pos A="0.0794746" C="0.0285482" G="0.553899" T="0.338078"/>
      <pos A="0.0285685" C="0.142578" G="0.765669" T="0.0631847"/>
      <pos A="0.160924" C="0.160904" G="0.606842" T="0.0713297"/>
      <pos A="0.327897" C="0.0631643" G="0.578334" T="0.0306048"/>
      <pos A="0.291244" C="0.191448" G="0.494848" T="0.0224598"/>
      <pos A="0.240338" C="0.240318" G="0.348239" T="0.171106"/>
      <pos A="0.158888" C="0.0753818" G="0.576298" T="0.189432"/>
      <pos A="0.128345" C="0.0570556" G="0.773814" T="0.040786"/>
      <pos A="0.413419" C="0.217919" G="0.313622" T="0.0550397"/>
      <pos A="0.317715" C="0.0142944" G="0.623132" T="0.0448585"/>
      <pos A="0.138526" C="0.203665" G="0.48874" T="0.169069"/>
    </motif>
    <motif db="0" id="PAX5_HUMAN.H11MO.0.A" length="21" nsites="202" evalue="1.0e+000"
        url="http://hocomoco.autosome.ru/motif/PAX5_HUMAN.H11MO.0.A">
      <pos A="0.133746" C="0.282138" G="0.5048" T="0.0793172"/>
      <pos A="0.128798" C="0.499852" G="0.188125" T="0.183226"/>
      <pos A="0.14859" C="0.415735" G="0.331618" T="0.104057"/>
      <pos A="0.203018" C="0.0545275" G="0.257397" T="0.485057"/>
      <pos A="0.19807" C="0.0446314" G="0.752202" T="0.00509649"/>
      <pos A="0.158486" C="0.138644" G="0.539436" T="0.163434"/>
      <pos A="0.0248887" C="0.118852" G="0.623553" T="0.232707"/>
      <pos A="0.0347848" C="0.875903" G="0.0594755" T="0.0298367"/>
      <pos A="0.78194" C="0.0347353" G="0.163384" T="0.0199406"/>
      <pos A="0.386096" C="0.113904" G="0.465215" T="0.0347848"/>
      <pos A="0.0347848" C="0.73241" G="0.128748" T="0.104057"/>
      <pos A="0.410836" C="0.267293" G="0.27719" T="0.0446809"/>
      <pos A="0.311875" C="0.0198911" G="0.618605" T="0.0496289"/>
      <pos A="0.682979" C="0.0396833" G="0.163384" T="0.113953"/>
      <pos A="0.0347848" C="0.163384" G="0.771994" T="0.0298367"/>
      <pos A="0.0100445" C="0.78189" G="0.0446314" T="0.163434"/>
      <pos A="0.217862" C="0.0347353" G="0.717566" T="0.0298367"/>
      <pos A="0.321771" C="0.0297872" G="0.158436" T="0.490005"/>
      <pos A="0.17333" C="0.0297872" G="0.791786" T="0.00509649"/>
      <pos A="0.811628" C="0.0347353" G="0.104008" T="0.0496289"/>
      <pos A="0.118902" C="0.801682" G="0.0297872" T="0.0496289"/>
    </motif>
    <motif db="0" id="PO2F1_HUMAN.H11MO.0.C" length="16" nsites="134" evalue="1.0e+000"
        url="http://hocomoco.autosome.ru/motif/PO2F1_HUMAN.H11MO.0.C">
      <pos A="0.634079" C="0.112006" G="0.156749" T="0.0971663"/>
      <pos A="0.432737" C="0.171663" G="0.171663" T="0.223937"/>
      <pos A="0.0747949" C="0.0448919" G="0.298434" T="0.581879"/>
      <pos A="0.0822521" C="0.365548" G="0.33572" T="0.21648"/>
      <pos A="0.298509" C="0.134377" G="0.469948" T="0.0971663"/>
      <pos A="0.492394" C="0.164206" G="0.0374348" T="0.305966"/>
      <pos A="0.947278" C="0.0374348" G="0.00760626" T="0.00768083"/>
      <pos A="0.0375093" C="0.0150634" G="0.00760626" T="0.939821"/>
      <pos A="0.0598807" C="0.000149143" G="0.939746" T="0.000223713"/>
      <pos A="0.015138" C="0.462491" G="0.425205" T="0.0971663"/>
      <pos A="0.91745" C="0.0225205" G="0.0299776" T="0.0300522"/>
      <pos A="0.820507" C="0.0374348" G="0.12692" T="0.015138"/>
      <pos A="0.537136" C="0.0672632" G="0.052349" T="0.343251"/>
      <pos A="0.119538" C="0.395377" G="0.0598061" T="0.42528"/>
      <pos A="0.604251" C="0.141834" G="0.171663" T="0.0822521"/>
      <pos A="0.462565" C="0.0821775" G="0.0747204" T="0.380537"/>
    </motif>
    <motif db="0" id="PO2F2_HUMAN.H11MO.0.A" length="11" nsites="500" evalue="1.0e+000"
        url="http://hocomoco.autosome.ru/motif/PO2F2_HUMAN.H11MO.0.A">
      <pos A="0.427974" C="0.15201" G="0.211998" T="0.208018"/>
      <pos A="0.122036" C="0.39796" G="0.070026" T="0.409978"/>
      <pos A="0.90188" C="0.0640272" G="0.0260348" T="0.00805839"/>
      <pos A="0.0160568" C="0.0180364" G="0.0420316" T="0.923875"/>
      <pos A="0.00805839" C="0.00403919" G="0.963847" T="0.0240552"/>
      <pos A="0.0760448" C="0.823875" G="0.0340332" T="0.0660468"/>
      <pos A="0.955869" C="0.010038" G="0.00603879" T="0.0280544"/>
      <pos A="0.589942" C="0.0740252" G="0.0860228" T="0.25001"/>
      <pos A="0.913877" C="0.0260348" G="0.05003" T="0.010058"/>
      <pos A="0.0840432" C="0.0980204" G="0.122016" T="0.695921"/>
      <pos A="0.196021" C="0.15201" G="0.39796" T="0.254009"/>
    </motif>
    <motif db="0" id="PO3F1_HUMAN.H11MO.0.C" length="14" nsites="15" evalue="1.0e+000"
        url="http://hocomoco.autosome.ru/motif/PO3F1_HUMAN.H11MO.0.C">
      <pos A="0.324834" C="0.342234" G="0.279019" T="0.0539133"/>
      <pos A="0.588983" C="0.00132451" G="0.249669" T="0.160024"/>
      <pos A="0.0922938" C="0.00132451" G="0.046478" T="0.859904"/>
      <pos A="0.0922938" C="0.00132451" G="0.389645" T="0.516737"/>
      <pos A="0.069717" C="0.299338" G="0.516075" T="0.114871"/>
      <pos A="0.390307" C="0.00132451" G="0.00132451" T="0.607044"/>
      <pos A="0.602529" C="0.00132451" G="0.0826008" T="0.313546"/>
      <pos A="0.950211" C="0.00132451" G="0.00132451" T="0.0471403"/>
      <pos A="0.0621914" C="0.0163757" G="0.0615292" T="0.859904"/>
      <pos A="0.0922938" C="0.046478" G="0.814088" T="0.0471403"/>
      <pos A="0.0621914" C="0.783986" G="0.151836" T="0.00198675"/>
      <pos A="0.598013" C="0.00132451" G="0.181939" T="0.218724"/>
      <pos A="0.585972" C="0.046478" G="0.106683" T="0.260867"/>
      <pos A="0.430945" C="0.0871162" G="0.213546" T="0.268393"/>
    </motif>
    <motif db="0" id="PO5F1_HUMAN.H11MO.0.A" length="16" nsites="500" evalue="1.0e+000"
        url="http://hocomoco.autosome.ru/motif/PO5F1_HUMAN.H11MO.0.A">
      <pos A="0.0520496" C="0.519936" G="0.194001" T="0.234013"/>
      <pos A="0.0740452" C="0.529934" G="0.080024" T="0.315997"/>
      <pos A="0.389982" C="0.0440312" G="0.040032" T="0.525955"/>
      <pos A="0.020056" C="0.0640272" G="0.0240352" T="0.891882"/>
      <pos A="0.0720456" C="0.0220356" G="0.0280344" T="0.877884"/>
      <pos A="0.104039" C="0.313977" G="0.515937" T="0.0660468"/>
      <pos A="0.379984" C="0.0360328" G="0.0320336" T="0.55195"/>
      <pos A="0.176025" C="0.24999" G="0.10002" T="0.473965"/>
      <pos A="0.883883" C="0.020036" G="0.0320336" T="0.0640472"/>
      <pos A="0.0140572" C="0.00203959" G="0.0160368" T="0.967866"/>
      <pos A="0.0120576" C="0.00803839" G="0.921856" T="0.0580484"/>
      <pos A="0.0140572" C="0.759888" G="0.0940212" T="0.132034"/>
      <pos A="0.789902" C="0.020036" G="0.030034" T="0.160028"/>
      <pos A="0.619936" C="0.060028" G="0.253989" T="0.0660468"/>
      <pos A="0.829894" C="0.0360328" G="0.0680264" T="0.0660468"/>
      <pos A="0.160028" C="0.138012" G="0.122016" T="0.579944"/>
    </motif>
    <motif db="0" id="PPARG_HUMAN.H11MO.0.A" length="17" nsites="500" evalue="1.0e+000"
        url="http://hocomoco.autosome.ru/motif/PPARG_HUMAN.H11MO.0.A">
      <pos A="0.469966" C="0.253989" G="0.164007" T="0.112038"/>
      <pos A="0.487962" C="0.0260348" G="0.126015" T="0.359988"/>
      <pos A="0.0920416" C="0.359968" G="0.417956" T="0.130034"/>
      <pos A="0.110038" C="0.122016" G="0.207998" T="0.559948"/>
      <pos A="0.387982" C="0.0220356" G="0.535933" T="0.0540492"/>
      <pos A="0.0680464" C="3.99921e-05" G="0.839872" T="0.0920416"/>
      <pos A="0.128034" C="0.0260348" G="0.79988" T="0.0460508"/>
      <pos A="0.10004" C="0.122016" G="0.429954" T="0.34799"/>
      <pos A="0.0560488" C="0.55193" G="0.30198" T="0.090042"/>
      <pos A="0.89788" C="0.0180364" G="0.0680264" T="0.0160568"/>
      <pos A="0.573945" C="0.0480304" G="0.333973" T="0.0440512"/>
      <pos A="0.789902" C="0.00603879" G="0.198" T="0.00605879"/>
      <pos A="0.0720456" C="0.00603879" G="0.891862" T="0.030054"/>
      <pos A="0.0680464" C="0.00403919" G="0.803879" T="0.124035"/>
      <pos A="0.0520496" C="0.0760248" G="0.319976" T="0.55195"/>
      <pos A="0.120036" C="0.617916" G="0.178004" T="0.0840432"/>
      <pos A="0.753909" C="0.060028" G="0.116017" T="0.070046"/>
    </motif>
    <motif db="0" id="PRDM1_HUMAN.H11MO.0.A" length="14" nsites="500" evalue="1.0e+000"
        url="http://hocomoco.autosome.ru/motif/PRDM1_HUMAN.H11MO.0.A">
      <pos A="0.313997" C="0.0560288" G="0.567926" T="0.0620476"/>
      <pos A="0.607938" C="0.0820236" G="0.261988" T="0.0480504"/>
      <pos A="0.773905" C="0.080024" G="0.0980204" T="0.0480504"/>
      <pos A="0.913877" C="3.99921e-05" G="0.0780244" T="0.00805839"/>
      <pos A="0.0940412" C="0.0760248" G="0.807878" T="0.0220556"/>
      <pos A="0.236013" C="0.0620276" G="0.217996" T="0.483963"/>
      <pos A="0.0460508" C="0.00603879" G="0.94785" T="5.99879e-05"/>
      <pos A="0.991862" C="0.00203959" G="0.00603879" T="5.99879e-05"/>
      <pos A="0.903879" C="0.00803839" G="0.0880224" T="5.99879e-05"/>
      <pos A="0.985863" C="3.99921e-05" G="0.0120376" T="0.00205959"/>
      <pos A="0.0460508" C="0.0420316" G="0.89786" T="0.0140572"/>
      <pos A="0.0420516" C="0.128014" G="0.158008" T="0.671926"/>
      <pos A="0.19802" C="0.146011" G="0.459948" T="0.196021"/>
      <pos A="0.395981" C="0.176005" G="0.265987" T="0.162028"/>
    </motif>
    <motif db="0" id="PRDM6_HUMAN.H11MO.0.C" length="13" nsites="500" evalue="1.0e+000"
        url="http://hocomoco.autosome.ru/motif/PRDM6_HUMAN.H11MO.0.C">
      <pos A="0.463967" C="0.166007" G="0.245991" T="0.124035"/>
      <pos A="0.529954" C="0.070026" G="0.267986" T="0.132034"/>
      <pos A="0.433973" C="0.196001" G="0.329974" T="0.040052"/>
      <pos A="0.615937" C="0.0380324" G="0.202" T="0.144031"/>
      <pos A="0.471966" C="0.010038" G="0.45195" T="0.0660468"/>
      <pos A="0.00205959" C="0.0460308" G="0.941852" T="0.010058"/>
      <pos A="0.977864" C="0.0160368" G="3.99921e-05" T="0.00605879"/>
      <pos A="0.983863" C="0.00403919" G="3.99921e-05" T="0.0120576"/>
      <pos A="0.937872" C="0.00803839" G="0.00803839" T="0.0460508"/>
      <pos A="0.759908" C="0.132014" G="0.0680264" T="0.040052"/>
      <pos A="0.603939" C="0.233993" G="0.112018" T="0.05005"/>
      <pos A="0.491962" C="0.192002" G="0.126015" T="0.190022"/>
      <pos A="0.503959" C="0.156009" G="0.202" T="0.138032"/>
    </motif>
    <motif db="0" id="PRGR_HUMAN.H11MO.0.A" length="16" nsites="315" evalue="1.0e+000"
        url="http://hocomoco.autosome.ru/motif/PRGR_HUMAN.H11MO.0.A">
      <pos A="0.422183" C="0.0222786" G="0.40311" T="0.152428"/>
      <pos A="0.0984767" C="0.00958426" G="0.84424" T="0.0476991"/>
      <pos A="0.49835" C="0.158743" G="0.187306" T="0.155601"/>
      <pos A="0.895049" C="0.050841" G="0.0254522" T="0.0286576"/>
      <pos A="0.00961599" C="0.875976" G="0.00958426" T="0.104824"/>
      <pos A="0.644335" C="0.034973" G="0.114313" T="0.206379"/>
      <pos A="0.0286576" C="0.180958" G="0.171438" T="0.618946"/>
      <pos A="0.0794351" C="0.219042" G="0.114313" T="0.58721"/>
      <pos A="0.0667407" C="0.466582" G="0.146049" T="0.320628"/>
      <pos A="0.0921295" C="0.0635354" G="0.0413202" T="0.803015"/>
      <pos A="0.0159632" C="0.0857506" G="0.860108" T="0.0381784"/>
      <pos A="0.0572199" C="0.034973" G="0.034973" T="0.872834"/>
      <pos A="0.234941" C="0.130181" G="0.149222" T="0.485655"/>
      <pos A="0.0635671" C="0.80933" G="0.00958426" T="0.117518"/>
      <pos A="0.0826087" C="0.263472" G="0.0254522" T="0.628467"/>
      <pos A="0.130213" C="0.24443" G="0.23491" T="0.390447"/>
    </motif>
    <motif db="0" id="PTF1A_HUMAN.H11MO.0.B" length="18" nsites="500" evalue="1.0e+000"
        url="http://hocomoco.autosome.ru/motif/PTF1A_HUMAN.H11MO.0.B">
      <pos A="0.15203" C="0.445951" G="0.361968" T="0.040052"/>
      <pos A="0.0140572" C="0.953849" G="0.0120376" T="0.020056"/>
      <pos A="0.939872" C="0.010038" G="0.00603879" T="0.0440512"/>
      <pos A="0.00605879" C="0.0440312" G="0.765887" T="0.184023"/>
      <pos A="0.0760448" C="0.867866" G="0.0220356" T="0.0340532"/>
      <pos A="0.0140572" C="0.00403919" G="0.00203959" T="0.979864"/>
      <pos A="0.010058" C="0.0160368" G="0.933853" T="0.040052"/>
      <pos A="0.020056" C="0.443951" G="0.273985" T="0.262008"/>
      <pos A="0.0560488" C="0.423955" G="0.120016" T="0.39998"/>
      <pos A="0.14803" C="0.313977" G="0.237992" T="0.3"/>
      <pos A="0.0820436" C="0.409958" G="0.24999" T="0.258008"/>
      <pos A="0.134033" C="0.413957" G="0.140012" T="0.311998"/>
      <pos A="0.146031" C="0.231994" G="0.225995" T="0.395981"/>
      <pos A="0.0540492" C="0.345971" G="0.136013" T="0.463967"/>
      <pos A="0.0720456" C="0.403959" G="0.070026" T="0.453969"/>
      <pos A="0.0640472" C="0.60192" G="0.132014" T="0.20202"/>
      <pos A="0.242012" C="0.439952" G="0.0660268" T="0.25201"/>
      <pos A="0.180024" C="0.483943" G="0.176005" T="0.160028"/>
    </motif>
    <motif db="0" id="RELB_HUMAN.H11MO.0.C" length="12" nsites="28" evalue="1.0e+000"
        url="http://hocomoco.autosome.ru/motif/RELB_HUMAN.H11MO.0.C">
      <pos A="0.273223" C="0.149958" G="0.46601" T="0.110808"/>
      <pos A="0.141535" C="0.0753351" G="0.746945" T="0.0361845"/>
      <pos A="0.0713014" C="0.0358286" G="0.891802" T="0.00106761"/>
      <pos A="0.176652" C="0.000711745" G="0.821569" T="0.00106761"/>
      <pos A="0.356626" C="0.000711745" G="0.641595" T="0.00106761"/>
      <pos A="0.448808" C="0.435283" G="0.000711745" T="0.115197"/>
      <pos A="0.0405741" C="0.000711745" G="0.106062" T="0.852652"/>
      <pos A="0.0361845" C="0.000711745" G="0.141179" T="0.821925"/>
      <pos A="0.0361845" C="0.12801" G="0.000711745" T="0.835093"/>
      <pos A="0.141535" C="0.641595" G="0.176296" T="0.0405741"/>
      <pos A="0.216158" C="0.711828" G="0.0709455" T="0.00106761"/>
      <pos A="0.325899" C="0.382608" G="0.110452" T="0.181042"/>
    </motif>
    <motif db="0" id="REL_HUMAN.H11MO.0.B" length="15" nsites="178" evalue="1.0e+000"
        url="http://hocomoco.autosome.ru/motif/REL_HUMAN.H11MO.0.B">
      <pos A="0.308984" C="0.0843346" G="0.258394" T="0.348287"/>
      <pos A="0.275295" C="0.168557" G="0.482987" T="0.0731611"/>
      <pos A="0.42128" C="0.140483" G="0.118024" T="0.320213"/>
      <pos A="0.483043" C="0.0394161" G="0.303313" T="0.174228"/>
      <pos A="0.140539" C="0.00572712" G="0.814262" T="0.0394722"/>
      <pos A="0.0113981" C="0.000112297" G="0.982706" T="0.00578327"/>
      <pos A="0.0843908" C="0.000112297" G="0.904099" T="0.0113981"/>
      <pos A="0.617799" C="0.0169568" G="0.348231" T="0.0170129"/>
      <pos A="0.915385" C="0.00572712" G="0.0618754" T="0.0170129"/>
      <pos A="0.702021" C="0.0281864" G="0.0955643" T="0.174228"/>
      <pos A="0.0843908" C="0.134868" G="0.162942" T="0.617799"/>
      <pos A="0.0113981" C="0.213476" G="0.331387" T="0.443739"/>
      <pos A="0.196687" C="0.685121" G="0.0450309" T="0.0731611"/>
      <pos A="0.101235" C="0.758113" G="0.112409" T="0.0282426"/>
      <pos A="0.662718" C="0.112409" G="0.101179" T="0.123695"/>
    </motif>
    <motif db="0" id="RFX1_HUMAN.H11MO.0.B" length="22" nsites="457" evalue="1.0e+000"
        url="http://hocomoco.autosome.ru/motif/RFX1_HUMAN.H11MO.0.B">
      <pos A="0.073295" C="0.373744" G="0.409452" T="0.143509"/>
      <pos A="0.108955" C="0.457274" G="0.267756" T="0.166015"/>
      <pos A="0.0672812" C="0.430204" G="0.321183" T="0.181331"/>
      <pos A="0.0922509" C="0.401195" G="0.37511" T="0.131445"/>
      <pos A="0.052881" C="0.594855" G="0.246064" T="0.1062"/>
      <pos A="0.136834" C="0.340942" G="0.346123" T="0.176102"/>
      <pos A="0.00704352" C="0.0086544" G="0.979905" T="0.00439749"/>
      <pos A="0.00205672" C="0.106478" G="0.00205881" T="0.889406"/>
      <pos A="0.0227337" C="0.187623" G="0.0084818" T="0.781161"/>
      <pos A="0.0318357" C="0.0136776" G="0.89963" T="0.0548565"/>
      <pos A="0.0023461" C="0.898998" G="0.00218682" T="0.096469"/>
      <pos A="6.56311e-05" C="0.789542" G="0.0117009" T="0.198691"/>
      <pos A="0.740421" C="0.061841" G="0.0968456" T="0.100892"/>
      <pos A="0.162421" C="0.0649539" G="0.310776" T="0.461849"/>
      <pos A="0.0467694" C="0.00391423" G="0.946731" T="0.00258582"/>
      <pos A="0.0892315" C="0.0649782" G="0.825705" T="0.0200857"/>
      <pos A="0.227434" C="0.406037" G="0.2144" T="0.15213"/>
      <pos A="0.404717" C="0.0967675" G="0.423372" T="0.0751437"/>
      <pos A="0.624132" C="0.210924" G="0.125752" T="0.0391915"/>
      <pos A="0.0715906" C="0.714324" G="0.121737" T="0.0923487"/>
      <pos A="0.147334" C="0.307355" G="0.471005" T="0.0743061"/>
      <pos A="0.153055" C="0.285495" G="0.498968" T="0.0624821"/>
    </motif>
    <motif db="0" id="RFX2_HUMAN.H11MO.0.A" length="18" nsites="423" evalue="1.0e+000"
        url="http://hocomoco.autosome.ru/motif/RFX2_HUMAN.H11MO.0.A">
      <pos A="0.042614" C="0.569653" G="0.104042" T="0.283692"/>
      <pos A="0.130064" C="0.17731" G="0.408934" T="0.283692"/>
      <pos A="7.09052e-05" C="4.72702e-05" G="0.999811" T="7.09052e-05"/>
      <pos A="7.09052e-05" C="0.00713779" G="4.72702e-05" T="0.992744"/>
      <pos A="0.018979" C="0.0804065" G="0.00477429" T="0.89584"/>
      <pos A="0.042614" C="0.00241078" G="0.940723" T="0.0142519"/>
      <pos A="0.00243441" C="0.905271" G="0.00241078" T="0.0898842"/>
      <pos A="7.09052e-05" C="0.801276" G="4.72702e-05" T="0.198606"/>
      <pos A="0.803663" C="0.0544079" G="0.0567714" T="0.0851572"/>
      <pos A="0.130064" C="0.00713779" G="0.115859" T="0.746939"/>
      <pos A="0.0780667" C="4.72702e-05" G="0.917088" T="0.00479792"/>
      <pos A="0.115883" C="0.00713779" G="0.874545" T="0.00243441"/>
      <pos A="0.156062" C="0.5342" G="0.193855" T="0.115883"/>
      <pos A="0.576767" C="0.0354999" G="0.300213" T="0.0875207"/>
      <pos A="0.846207" C="0.0544079" G="0.073316" T="0.0260695"/>
      <pos A="0.023706" C="0.858" G="0.0165918" T="0.101702"/>
      <pos A="0.307327" C="0.25767" G="0.330938" T="0.104065"/>
      <pos A="0.191515" C="0.26476" G="0.444387" T="0.0993382"/>
    </motif>
    <motif db="0" id="RFX3_HUMAN.H11MO.0.B" length="14" nsites="655" evalue="1.0e+000"
        url="http://hocomoco.autosome.ru/motif/RFX3_HUMAN.H11MO.0.B">
      <pos A="0.112384" C="0.303475" G="0.351281" T="0.232861"/>
      <pos A="4.57945e-05" C="3.05297e-05" G="0.999878" T="4.57945e-05"/>
      <pos A="4.57945e-05" C="3.05297e-05" G="3.05297e-05" T="0.999893"/>
      <pos A="0.0700243" C="0.00896555" G="3.05297e-05" T="0.92098"/>
      <pos A="0.333139" C="0.00449804" G="0.610511" T="0.0518525"/>
      <pos A="4.57945e-05" C="0.891734" G="3.05297e-05" T="0.10819"/>
      <pos A="4.57945e-05" C="0.789857" G="3.05297e-05" T="0.210067"/>
      <pos A="0.998536" C="3.05297e-05" G="0.000708971" T="0.000724236"/>
      <pos A="0.00683021" C="3.05297e-05" G="0.0551535" T="0.937986"/>
      <pos A="0.105374" C="3.05297e-05" G="0.894549" T="4.57945e-05"/>
      <pos A="0.0675419" C="0.00138741" G="0.931025" T="4.57945e-05"/>
      <pos A="0.120459" C="0.279193" G="0.0730236" T="0.527324"/>
      <pos A="0.586874" C="0.000708971" G="0.300737" T="0.111681"/>
      <pos A="0.555429" C="0.146922" G="0.146922" T="0.150727"/>
    </motif>
    <motif db="0" id="RFX5_HUMAN.H11MO.0.A" length="20" nsites="500" evalue="1.0e+000"
        url="http://hocomoco.autosome.ru/motif/RFX5_HUMAN.H11MO.0.A">
      <pos A="0.190022" C="0.217996" G="0.477944" T="0.114037"/>
      <pos A="0.128034" C="0.160008" G="0.229994" T="0.481964"/>
      <pos A="0.132034" C="0.533933" G="0.184003" T="0.15003"/>
      <pos A="0.489962" C="0.209998" G="0.196001" T="0.104039"/>
      <pos A="0.090042" C="0.333973" G="0.34997" T="0.226015"/>
      <pos A="0.080044" C="0.573925" G="0.114017" T="0.232014"/>
      <pos A="0.256009" C="0.0680264" G="0.209998" T="0.465967"/>
      <pos A="0.020056" C="0.0120376" G="0.959848" T="0.00805839"/>
      <pos A="0.010058" C="0.080024" G="0.0540292" T="0.855889"/>
      <pos A="0.090042" C="0.134013" G="0.0160368" T="0.759908"/>
      <pos A="0.15003" C="0.0440312" G="0.693901" T="0.112038"/>
      <pos A="0.0240552" C="0.905859" G="0.00803839" T="0.0620476"/>
      <pos A="0.0160568" C="0.433953" G="0.020036" T="0.529954"/>
      <pos A="0.625935" C="0.0160368" G="0.333973" T="0.0240552"/>
      <pos A="0.128034" C="0.0360328" G="0.645911" T="0.190022"/>
      <pos A="0.05005" C="0.0560288" G="0.869866" T="0.0240552"/>
      <pos A="0.142032" C="0.393961" G="0.313977" T="0.15003"/>
      <pos A="0.531954" C="0.156009" G="0.209998" T="0.10204"/>
      <pos A="0.307998" C="0.108018" G="0.519936" T="0.0640472"/>
      <pos A="0.54995" C="0.14801" G="0.219996" T="0.0820436"/>
    </motif>
    <motif db="0" id="RORA_HUMAN.H11MO.0.C" length="13" nsites="500" evalue="1.0e+000"
        url="http://hocomoco.autosome.ru/motif/RORA_HUMAN.H11MO.0.C">
      <pos A="0.533953" C="0.227994" G="0.146011" T="0.0920416"/>
      <pos A="0.44797" C="0.130014" G="0.0980204" T="0.323995"/>
      <pos A="0.160028" C="0.393961" G="0.273985" T="0.172026"/>
      <pos A="0.25201" C="0.070026" G="0.164007" T="0.513957"/>
      <pos A="0.54995" C="0.0160368" G="0.423955" T="0.010058"/>
      <pos A="0.0720456" C="0.00403919" G="0.881864" T="0.0420516"/>
      <pos A="0.020056" C="0.00603879" G="0.94785" T="0.0260548"/>
      <pos A="0.0740452" C="0.172006" G="0.241992" T="0.511958"/>
      <pos A="0.00205959" C="0.94985" G="0.0440312" T="0.00405919"/>
      <pos A="0.961868" C="0.00803839" G="0.010038" T="0.020056"/>
      <pos A="0.343991" C="0.122016" G="0.455949" T="0.0780444"/>
      <pos A="0.298" C="0.0780244" G="0.425955" T="0.19802"/>
      <pos A="0.204019" C="0.10002" G="0.609918" T="0.0860428"/>
    </motif>
    <motif db="0" id="RORG_HUMAN.H11MO.0.C" length="12" nsites="500" evalue="1.0e+000"
        url="http://hocomoco.autosome.ru/motif/RORG_HUMAN.H11MO.0.C">
      <pos A="0.242012" C="0.188002" G="0.429954" T="0.140032"/>
      <pos A="0.475965" C="0.10202" G="0.245991" T="0.176025"/>
      <pos A="0.703919" C="0.0960208" G="0.108018" T="0.0920416"/>
      <pos A="0.64993" C="0.0180364" G="0.05003" T="0.282004"/>
      <pos A="0.0840432" C="0.39996" G="0.455949" T="0.060048"/>
      <pos A="0.0440512" C="0.0380324" G="0.0580284" T="0.859888"/>
      <pos A="0.487962" C="0.00803839" G="0.49994" T="0.00405919"/>
      <pos A="0.313997" C="0.010038" G="0.635913" T="0.040052"/>
      <pos A="0.0240552" C="0.0220356" G="0.935853" T="0.0180564"/>
      <pos A="0.020056" C="0.090022" G="0.122016" T="0.767906"/>
      <pos A="0.010058" C="0.94985" G="0.0180364" T="0.0220556"/>
      <pos A="0.977864" C="0.00203959" G="0.0140372" T="0.00605879"/>
    </motif>
    <motif db="0" id="RUNX1_HUMAN.H11MO.0.A" length="11" nsites="500" evalue="1.0e+000"
        url="http://hocomoco.autosome.ru/motif/RUNX1_HUMAN.H11MO.0.A">
      <pos A="0.114037" C="0.211998" G="0.30198" T="0.371986"/>
      <pos A="0.15003" C="0.469946" G="0.0380324" T="0.341992"/>
      <pos A="0.070046" C="0.00803839" G="0.0260348" T="0.895881"/>
      <pos A="0.00205959" C="0.00603879" G="0.975845" T="0.0160568"/>
      <pos A="0.0320536" C="0.0860228" G="0.010038" T="0.871886"/>
      <pos A="5.99879e-05" C="3.99921e-05" G="0.993841" T="0.00605879"/>
      <pos A="0.00405919" C="0.00203959" G="0.989842" T="0.00405919"/>
      <pos A="0.00405919" C="0.0860228" G="0.0340332" T="0.875885"/>
      <pos A="0.0280544" C="0.156009" G="0.040032" T="0.775905"/>
      <pos A="0.284003" C="0.040032" G="0.112018" T="0.563947"/>
      <pos A="0.138032" C="0.35197" G="0.245991" T="0.264007"/>
    </motif>
    <motif db="0" id="RXRA_HUMAN.H11MO.0.A" length="20" nsites="500" evalue="1.0e+000"
        url="http://hocomoco.autosome.ru/motif/RXRA_HUMAN.H11MO.0.A">
      <pos A="0.254009" C="0.223995" G="0.407958" T="0.114037"/>
      <pos A="0.302" C="0.0920216" G="0.413957" T="0.192022"/>
      <pos A="0.156029" C="0.0880224" G="0.605919" T="0.15003"/>
      <pos A="0.238012" C="0.0920216" G="0.367966" T="0.302"/>
      <pos A="0.244011" C="0.241992" G="0.375965" T="0.138032"/>
      <pos A="0.467966" C="0.0420316" G="0.317976" T="0.172026"/>
      <pos A="0.20202" C="0.144011" G="0.479944" T="0.174025"/>
      <pos A="0.286003" C="0.180004" G="0.335973" T="0.19802"/>
      <pos A="0.236013" C="0.345971" G="0.335973" T="0.0820436"/>
      <pos A="0.579944" C="0.030034" G="0.259988" T="0.130034"/>
      <pos A="0.34799" C="0.0680264" G="0.555929" T="0.0280544"/>
      <pos A="0.703919" C="0.0140372" G="0.273985" T="0.00805839"/>
      <pos A="0.0660468" C="0.010038" G="0.909858" T="0.0140572"/>
      <pos A="0.0160568" C="0.040032" G="0.84787" T="0.0960408"/>
      <pos A="0.0480504" C="0.0340332" G="0.29998" T="0.617936"/>
      <pos A="0.0440512" C="0.789882" G="0.114017" T="0.0520496"/>
      <pos A="0.907878" C="0.0360328" G="0.0380324" T="0.0180564"/>
      <pos A="0.254009" C="0.176005" G="0.453949" T="0.116037"/>
      <pos A="0.395981" C="0.124015" G="0.313977" T="0.166027"/>
      <pos A="0.244011" C="0.144011" G="0.533933" T="0.0780444"/>
    </motif>
    <motif db="0" id="SIX2_HUMAN.H11MO.0.A" length="13" nsites="500" evalue="1.0e+000"
        url="http://hocomoco.autosome.ru/motif/SIX2_HUMAN.H11MO.0.A">
      <pos A="0.166027" C="0.0120376" G="0.311978" T="0.509958"/>
      <pos A="0.0260548" C="0.00403919" G="0.95185" T="0.0180564"/>
      <pos A="0.591942" C="0.040032" G="0.0860228" T="0.282004"/>
      <pos A="0.85189" C="0.060028" G="0.0220356" T="0.0660468"/>
      <pos A="0.983863" C="0.010038" G="0.00403919" T="0.00205959"/>
      <pos A="0.0560488" C="0.49994" G="0.0680264" T="0.375985"/>
      <pos A="0.224015" C="0.367966" G="0.0740252" T="0.333993"/>
      <pos A="0.160028" C="0.136013" G="0.110018" T="0.593941"/>
      <pos A="0.168026" C="0.0260348" G="0.737892" T="0.0680464"/>
      <pos A="0.991862" C="0.00203959" G="0.00203959" T="0.00405919"/>
      <pos A="0.0740452" C="0.160008" G="0.439952" T="0.325995"/>
      <pos A="0.55195" C="0.361968" G="0.0280344" T="0.0580484"/>
      <pos A="0.19802" C="0.531934" G="0.0660268" T="0.204019"/>
    </motif>
    <motif db="0" id="SMAD2_HUMAN.H11MO.0.A" length="12" nsites="500" evalue="1.0e+000"
        url="http://hocomoco.autosome.ru/motif/SMAD2_HUMAN.H11MO.0.A">
      <pos A="0.214017" C="0.0740252" G="0.0480304" T="0.663927"/>
      <pos A="0.0440512" C="0.0740252" G="0.853869" T="0.0280544"/>
      <pos A="0.0520496" C="0.120016" G="0.146011" T="0.681924"/>
      <pos A="0.00405919" C="0.965847" G="0.00803839" T="0.0220556"/>
      <pos A="0.020056" C="0.020036" G="3.99921e-05" T="0.959868"/>
      <pos A="0.122036" C="0.215997" G="0.603919" T="0.0580484"/>
      <pos A="0.162028" C="0.267986" G="0.24999" T="0.319996"/>
      <pos A="0.0320536" C="0.89986" G="0.0280344" T="0.040052"/>
      <pos A="0.535953" C="0.118016" G="0.0540292" T="0.292002"/>
      <pos A="0.0480504" C="0.803879" G="0.110018" T="0.0380524"/>
      <pos A="0.160028" C="0.603919" G="0.00803839" T="0.228014"/>
      <pos A="0.0920416" C="0.261988" G="0.108018" T="0.537952"/>
    </motif>
    <motif db="0" id="SMAD3_HUMAN.H11MO.0.B" length="12" nsites="500" evalue="1.0e+000"
        url="http://hocomoco.autosome.ru/motif/SMAD3_HUMAN.H11MO.0.B">
      <pos A="0.164027" C="0.363967" G="0.313977" T="0.158028"/>
      <pos A="0.110038" C="0.271986" G="0.168006" T="0.44997"/>
      <pos A="0.0640472" C="0.695901" G="0.060028" T="0.180024"/>
      <pos A="0.216017" C="0.00403919" G="0.0140372" T="0.765907"/>
      <pos A="0.070046" C="0.293981" G="0.553929" T="0.0820436"/>
      <pos A="0.212018" C="0.311978" G="0.106019" T="0.369986"/>
      <pos A="0.0380524" C="0.869866" G="0.00803839" T="0.0840432"/>
      <pos A="0.465967" C="0.118016" G="0.0220356" T="0.393981"/>
      <pos A="0.00805839" C="0.565927" G="0.331974" T="0.0940412"/>
      <pos A="0.0320536" C="0.911858" G="0.0140372" T="0.0420516"/>
      <pos A="0.35199" C="0.0560288" G="0.00403919" T="0.587942"/>
      <pos A="0.0720456" C="0.271986" G="0.493941" T="0.162028"/>
    </motif>
    <motif db="0" id="SMCA1_HUMAN.H11MO.0.C" length="12" nsites="441" evalue="1.0e+000"
        url="http://hocomoco.autosome.ru/motif/SMCA1_HUMAN.H11MO.0.C">
      <pos A="0.238109" C="0.494264" G="0.179143" T="0.0884833"/>
      <pos A="0.448946" C="0.501066" G="0.0159148" T="0.0340739"/>
      <pos A="0.596305" C="0.127001" G="0.0907277" T="0.185967"/>
      <pos A="0.537361" C="4.53413e-05" G="0.437588" T="0.0250057"/>
      <pos A="0.0454092" C="0.024983" G="0.918204" T="0.0114033"/>
      <pos A="0.920494" C="0.0272501" G="0.0408524" T="0.0114033"/>
      <pos A="0.9545" C="0.00911358" G="0.0181818" T="0.0182045"/>
      <pos A="0.0907504" C="0.0408524" G="0.72097" T="0.147427"/>
      <pos A="0.609907" C="0.344638" G="0.024983" T="0.0204715"/>
      <pos A="0.857017" C="0.0431195" G="0.0567218" T="0.0431421"/>
      <pos A="0.258513" C="0.0544548" G="0.0567218" T="0.630311"/>
      <pos A="0.224507" C="0.174609" G="0.380911" T="0.219973"/>
    </motif>
    <motif db="0" id="SMCA5_HUMAN.H11MO.0.C" length="15" nsites="404" evalue="1.0e+000"
        url="http://hocomoco.autosome.ru/motif/SMCA5_HUMAN.H11MO.0.C">
      <pos A="0.0371938" C="0.0297451" G="0.905766" T="0.0272952"/>
      <pos A="0.735041" C="0.123781" G="0.106459" T="0.0347191"/>
      <pos A="0.509849" C="0.245038" G="0.205444" T="0.0396684"/>
      <pos A="0.108958" C="0.0569661" G="0.136154" T="0.697921"/>
      <pos A="0.133705" C="0.297006" G="0.334125" T="0.235165"/>
      <pos A="0.0866865" C="0.116357" G="0.786983" T="0.00997278"/>
      <pos A="0.836501" C="0.0322197" G="0.0742885" T="0.0569908"/>
      <pos A="0.868671" C="0.0346944" G="0.0841871" T="0.0124474"/>
      <pos A="0.123806" C="0.0495422" G="0.111408" T="0.715244"/>
      <pos A="0.116382" C="0.00994803" G="0.861222" T="0.0124474"/>
      <pos A="0.0248206" C="0.309379" G="0.650878" T="0.014922"/>
      <pos A="0.893417" C="0.0124227" G="0.0396437" T="0.0545162"/>
      <pos A="0.593987" C="0.173274" G="0.215343" T="0.0173967"/>
      <pos A="0.351472" C="0.0693393" G="0.0668646" T="0.512324"/>
      <pos A="0.0520416" C="0.678099" G="0.183172" T="0.0866865"/>
    </motif>
    <motif db="0" id="SP2_HUMAN.H11MO.0.A" length="22" nsites="499" evalue="1.0e+000"
        url="http://hocomoco.autosome.ru/motif/SP2_HUMAN.H11MO.0.A">
      <pos A="0.12854" C="0.25014" G="0.56902" T="0.0522995"/>
      <pos A="0.180014" C="0.246111" G="0.52288" T="0.0509948"/>
      <pos A="0.150775" C="0.282163" G="0.504591" T="0.0624707"/>
      <pos A="0.154532" C="0.318663" G="0.420529" T="0.106276"/>
      <pos A="0.287974" C="0.222095" G="0.384316" T="0.105615"/>
      <pos A="0.175228" C="0.100121" G="0.656753" T="0.067898"/>
      <pos A="0.140035" C="0.0557764" G="0.706014" T="0.0981746"/>
      <pos A="0.296026" C="0.0549008" G="0.6304" T="0.0186733"/>
      <pos A="0.0378457" C="0.00427987" G="0.918461" T="0.0394136"/>
      <pos A="0.0122283" C="0.0208769" G="0.956775" T="0.0101195"/>
      <pos A="0.0434723" C="0.889603" G="0.0128406" T="0.0540839"/>
      <pos A="0.0324113" C="0.0164089" G="0.900159" T="0.0510209"/>
      <pos A="0.0126062" C="0.0201656" G="0.934443" T="0.0327854"/>
      <pos A="0.0993514" C="0.0869084" G="0.785932" T="0.0278085"/>
      <pos A="0.220803" C="0.177579" G="0.581629" T="0.0199882"/>
      <pos A="0.103864" C="0.604615" G="0.218646" T="0.0728748"/>
      <pos A="0.0501072" C="0.508062" G="0.233431" T="0.208399"/>
      <pos A="0.201328" C="0.190194" G="0.392554" T="0.215923"/>
      <pos A="0.129696" C="0.23697" G="0.526466" T="0.106868"/>
      <pos A="0.18204" C="0.257928" G="0.465985" T="0.0940458"/>
      <pos A="0.150542" C="0.185494" G="0.589227" T="0.0747371"/>
      <pos A="0.122758" C="0.326341" G="0.494861" T="0.0560401"/>
    </motif>
    <motif db="0" id="SP3_HUMAN.H11MO.0.B" length="20" nsites="415" evalue="1.0e+000"
        url="http://hocomoco.autosome.ru/motif/SP3_HUMAN.H11MO.0.B">
      <pos A="0.207628" C="0.226424" G="0.418547" T="0.147401"/>
      <pos A="0.175632" C="0.218369" G="0.474783" T="0.131215"/>
      <pos A="0.228029" C="0.220025" G="0.438948" T="0.112997"/>
      <pos A="0.276211" C="0.219272" G="0.389262" T="0.115255"/>
      <pos A="0.171868" C="0.199699" G="0.554583" T="0.0738497"/>
      <pos A="0.120826" C="0.0750301" G="0.638147" T="0.165996"/>
      <pos A="0.138593" C="0.00245724" G="0.854662" T="0.00428812"/>
      <pos A="0.00248133" C="0.0102867" G="0.977222" T="0.0100096"/>
      <pos A="0.0097085" C="0.0196218" G="0.96608" T="0.00458926"/>
      <pos A="0.234504" C="0.627457" G="0.0506384" T="0.0874006"/>
      <pos A="0.0444893" C="0.0343773" G="0.890045" T="0.0310889"/>
      <pos A="0.00729945" C="0.0148037" G="0.871525" T="0.106372"/>
      <pos A="0.189484" C="0.0349795" G="0.719152" T="0.056384"/>
      <pos A="0.0952301" C="0.133149" G="0.73451" T="0.0371115"/>
      <pos A="0.114201" C="0.55383" G="0.239147" T="0.092821"/>
      <pos A="0.112093" C="0.367128" G="0.315484" T="0.205294"/>
      <pos A="0.25754" C="0.132998" G="0.449789" T="0.159672"/>
      <pos A="0.200626" C="0.167478" G="0.515737" T="0.116159"/>
      <pos A="0.163888" C="0.265045" G="0.455511" T="0.115556"/>
      <pos A="0.182107" C="0.241857" G="0.449789" T="0.126247"/>
    </motif>
    <motif db="0" id="SP4_HUMAN.H11MO.0.A" length="20" nsites="499" evalue="1.0e+000"
        url="http://hocomoco.autosome.ru/motif/SP4_HUMAN.H11MO.0.A">
      <pos A="0.22246" C="0.248487" G="0.454859" T="0.0741935"/>
      <pos A="0.26654" C="0.148307" G="0.462873" T="0.12228"/>
      <pos A="0.140313" C="0.180365" G="0.605129" T="0.0741935"/>
      <pos A="0.404789" C="0.250491" G="0.248487" T="0.0962332"/>
      <pos A="0.527009" C="0.112242" G="0.224444" T="0.136305"/>
      <pos A="0.346684" C="0.026087" G="0.549028" T="0.0782008"/>
      <pos A="0.230475" C="0.0180725" G="0.637187" T="0.114266"/>
      <pos A="0.342677" C="0.0200761" G="0.615147" T="0.0220998"/>
      <pos A="0.0681827" C="0.0120617" G="0.901663" T="0.0180926"/>
      <pos A="0.036125" C="0.00404729" G="0.935724" T="0.0241034"/>
      <pos A="0.124284" C="0.769425" G="0.0100581" T="0.0962332"/>
      <pos A="0.0561611" C="0.0160689" G="0.85558" T="0.0721899"/>
      <pos A="0.0541575" C="0.0180725" G="0.861591" T="0.0661791"/>
      <pos A="0.352695" C="0.0300942" G="0.567061" T="0.0501503"/>
      <pos A="0.214446" C="0.0100581" G="0.747385" T="0.0281106"/>
      <pos A="0.198417" C="0.597115" G="0.142296" T="0.0621719"/>
      <pos A="0.248507" C="0.414787" G="0.124264" T="0.212442"/>
      <pos A="0.326648" C="0.0781807" G="0.364696" T="0.230475"/>
      <pos A="0.302605" C="0.112242" G="0.498938" T="0.0862152"/>
      <pos A="0.332659" C="0.142296" G="0.430815" T="0.0942296"/>
    </motif>
    <motif db="0" id="SPI1_HUMAN.H11MO.0.A" length="17" nsites="500" evalue="1.0e+000"
        url="http://hocomoco.autosome.ru/motif/SPI1_HUMAN.H11MO.0.A">
      <pos A="0.423975" C="0.203999" G="0.253989" T="0.118036"/>
      <pos A="0.491962" C="0.10002" G="0.329974" T="0.0780444"/>
      <pos A="0.685923" C="0.0440312" G="0.168006" T="0.10204"/>
      <pos A="0.771906" C="0.0280344" G="0.126015" T="0.0740452"/>
      <pos A="0.65193" C="0.0140372" G="0.118016" T="0.216017"/>
      <pos A="0.14803" C="0.0680264" G="0.753889" T="0.030054"/>
      <pos A="0.721916" C="0.0480304" G="0.223995" T="0.00605879"/>
      <pos A="0.0580484" C="3.99921e-05" G="0.941852" T="5.99879e-05"/>
      <pos A="0.00205959" C="3.99921e-05" G="0.99784" T="5.99879e-05"/>
      <pos A="0.99986" C="3.99921e-05" G="3.99921e-05" T="5.99879e-05"/>
      <pos A="0.99786" C="3.99921e-05" G="3.99921e-05" T="0.00205959"/>
      <pos A="0.0360528" C="0.170006" G="0.793881" T="5.99879e-05"/>
      <pos A="0.0680464" C="0.0520296" G="0.040032" T="0.839892"/>
      <pos A="0.0420516" C="0.122016" G="0.815877" T="0.020056"/>
      <pos A="0.453969" C="0.122016" G="0.331974" T="0.0920416"/>
      <pos A="0.359988" C="0.182004" G="0.317976" T="0.140032"/>
      <pos A="0.39798" C="0.130014" G="0.257988" T="0.214017"/>
    </motif>
    <motif db="0" id="SRBP2_HUMAN.H11MO.0.B" length="13" nsites="2342" evalue="1.0e+000"
        url="http://hocomoco.autosome.ru/motif/SRBP2_HUMAN.H11MO.0.B">
      <pos A="0.260338" C="0.246755" G="0.375028" T="0.117879"/>
      <pos A="0.173242" C="0.301949" G="0.412011" T="0.112797"/>
      <pos A="0.211022" C="0.165131" G="0.5687" T="0.0551467"/>
      <pos A="0.149624" C="0.0485507" G="0.0612919" T="0.740534"/>
      <pos A="0.0214654" C="0.0332" G="0.908962" T="0.0363728"/>
      <pos A="0.0519558" C="0.0057154" G="0.939987" T="0.00234214"/>
      <pos A="0.17564" C="0.22059" G="0.490623" T="0.113146"/>
      <pos A="0.111026" C="0.229674" G="0.646732" T="0.0125675"/>
      <pos A="0.289473" C="0.149967" G="0.0110263" T="0.549534"/>
      <pos A="0.0250298" C="0.0783657" G="0.872111" T="0.0244935"/>
      <pos A="0.69919" C="0.0200635" G="0.224668" T="0.0560789"/>
      <pos A="0.157355" C="0.187887" G="0.369479" T="0.285278"/>
      <pos A="0.158463" C="0.209561" G="0.450711" T="0.181265"/>
    </motif>
    <motif db="0" id="STA5A_HUMAN.H11MO.0.A" length="10" nsites="500" evalue="1.0e+000"
        url="http://hocomoco.autosome.ru/motif/STA5A_HUMAN.H11MO.0.A">
      <pos A="0.00805839" C="0.0380324" G="0.00403919" T="0.94987"/>
      <pos A="0.0680464" C="0.0220356" G="0.00603879" T="0.903879"/>
      <pos A="0.010058" C="0.985843" G="0.00203959" T="0.00205959"/>
      <pos A="0.05005" C="0.441952" G="0.0120376" T="0.495961"/>
      <pos A="0.657928" C="3.99921e-05" G="0.341972" T="5.99879e-05"/>
      <pos A="0.387982" C="0.00403919" G="0.587922" T="0.020056"/>
      <pos A="0.00405919" C="0.00203959" G="0.985843" T="0.00805839"/>
      <pos A="0.945871" C="3.99921e-05" G="0.0180364" T="0.0360528"/>
      <pos A="0.961868" C="0.00603879" G="0.030034" T="0.00205959"/>
      <pos A="0.421976" C="0.172006" G="0.229994" T="0.176025"/>
    </motif>
    <motif db="0" id="STA5B_HUMAN.H11MO.0.A" length="12" nsites="500" evalue="1.0e+000"
        url="http://hocomoco.autosome.ru/motif/STA5B_HUMAN.H11MO.0.A">
      <pos A="0.156029" C="0.237992" G="0.156009" T="0.44997"/>
      <pos A="0.00805839" C="0.0260348" G="0.00803839" T="0.957868"/>
      <pos A="0.0580484" C="0.0160368" G="0.0120376" T="0.913877"/>
      <pos A="0.010058" C="0.955849" G="0.00603879" T="0.0280544"/>
      <pos A="0.0760448" C="0.315977" G="0.0140372" T="0.593941"/>
      <pos A="5.99879e-05" C="3.99921e-05" G="0.423955" T="0.575945"/>
      <pos A="0.469966" C="0.0180364" G="0.411958" T="0.10004"/>
      <pos A="0.020056" C="0.00403919" G="0.937852" T="0.0380524"/>
      <pos A="0.84989" C="0.0340332" G="0.020036" T="0.0960408"/>
      <pos A="0.969866" C="0.00203959" G="0.0260348" T="0.00205959"/>
      <pos A="0.445971" C="0.146011" G="0.194001" T="0.214017"/>
      <pos A="0.190022" C="0.253989" G="0.140012" T="0.415977"/>
    </motif>
    <motif db="0" id="STAT1_HUMAN.H11MO.0.A" length="19" nsites="500" evalue="1.0e+000"
        url="http://hocomoco.autosome.ru/motif/STAT1_HUMAN.H11MO.0.A">
      <pos A="0.20202" C="0.427954" G="0.120016" T="0.25001"/>
      <pos A="0.0940412" C="0.567926" G="0.170006" T="0.168026"/>
      <pos A="0.132034" C="0.555929" G="0.110018" T="0.20202"/>
      <pos A="0.294001" C="0.355969" G="0.203999" T="0.146031"/>
      <pos A="0.0860428" C="0.205999" G="0.10002" T="0.607938"/>
      <pos A="0.00205959" C="0.0160368" G="0.00403919" T="0.977864"/>
      <pos A="0.00805839" C="0.00603879" G="0.0120376" T="0.973865"/>
      <pos A="0.030054" C="0.963847" G="0.00203959" T="0.00405919"/>
      <pos A="0.0380524" C="0.821876" G="0.00203959" T="0.138032"/>
      <pos A="0.234013" C="0.303979" G="0.142012" T="0.319996"/>
      <pos A="0.268006" C="0.0260348" G="0.681904" T="0.0240552"/>
      <pos A="0.0320536" C="0.0140372" G="0.803879" T="0.15003"/>
      <pos A="0.943871" C="0.0380324" G="0.010038" T="0.00805839"/>
      <pos A="0.987862" C="0.00203959" G="0.00403919" T="0.00605879"/>
      <pos A="0.579944" C="0.106019" G="0.231994" T="0.0820436"/>
      <pos A="0.274005" C="0.196001" G="0.110018" T="0.419976"/>
      <pos A="0.0580484" C="0.587922" G="0.24799" T="0.106039"/>
      <pos A="0.341992" C="0.261988" G="0.0680264" T="0.327994"/>
      <pos A="0.134033" C="0.533933" G="0.138012" T="0.194021"/>
    </motif>
    <motif db="0" id="STAT2_HUMAN.H11MO.0.A" length="19" nsites="500" evalue="1.0e+000"
        url="http://hocomoco.autosome.ru/motif/STAT2_HUMAN.H11MO.0.A">
      <pos A="0.419976" C="0.110018" G="0.341972" T="0.128034"/>
      <pos A="0.34999" C="0.134013" G="0.44995" T="0.0660468"/>
      <pos A="0.298" C="0.010038" G="0.635913" T="0.0560488"/>
      <pos A="0.603939" C="0.00403919" G="0.369966" T="0.0220556"/>
      <pos A="0.987862" C="0.00403919" G="0.00403919" T="0.00405919"/>
      <pos A="0.943871" C="0.0160368" G="0.0180364" T="0.0220556"/>
      <pos A="0.479964" C="0.168006" G="0.130014" T="0.222016"/>
      <pos A="0.238012" C="0.227994" G="0.140012" T="0.393981"/>
      <pos A="0.0780444" C="0.00203959" G="0.915857" T="0.00405919"/>
      <pos A="0.971866" C="0.00603879" G="0.020036" T="0.00205959"/>
      <pos A="0.985863" C="3.99921e-05" G="0.0140372" T="5.99879e-05"/>
      <pos A="0.993861" C="3.99921e-05" G="0.00403919" T="0.00205959"/>
      <pos A="0.0880424" C="0.685903" G="0.213997" T="0.0120576"/>
      <pos A="0.104039" C="0.176005" G="0.0160368" T="0.703919"/>
      <pos A="0.182024" C="0.114017" G="0.543931" T="0.160028"/>
      <pos A="0.767906" C="0.0540292" G="0.112018" T="0.0660468"/>
      <pos A="0.641932" C="0.10002" G="0.14801" T="0.110038"/>
      <pos A="0.60194" C="0.106019" G="0.188002" T="0.104039"/>
      <pos A="0.204019" C="0.291982" G="0.371966" T="0.132034"/>
    </motif>
    <motif db="0" id="STAT3_HUMAN.H11MO.0.A" length="12" nsites="500" evalue="1.0e+000"
        url="http://hocomoco.autosome.ru/motif/STAT3_HUMAN.H11MO.0.A">
      <pos A="0.168026" C="0.423955" G="0.227994" T="0.180024"/>
      <pos A="0.45197" C="0.192002" G="0.196001" T="0.160028"/>
      <pos A="0.114037" C="0.339972" G="0.104019" T="0.441972"/>
      <pos A="0.0240552" C="0.00603879" G="0.00203959" T="0.967866"/>
      <pos A="0.0140572" C="0.00203959" G="0.080024" T="0.903879"/>
      <pos A="0.0860428" C="0.887862" G="0.00603879" T="0.020056"/>
      <pos A="0.00205959" C="0.869866" G="3.99921e-05" T="0.128034"/>
      <pos A="0.44797" C="0.55193" G="3.99921e-05" T="5.99879e-05"/>
      <pos A="0.34799" C="0.0160368" G="0.613917" T="0.0220556"/>
      <pos A="0.0520496" C="0.0120376" G="0.731894" T="0.204019"/>
      <pos A="0.789902" C="0.172006" G="0.00403919" T="0.0340532"/>
      <pos A="0.903879" C="0.0340332" G="0.0260348" T="0.0360528"/>
    </motif>
    <motif db="0" id="STAT4_HUMAN.H11MO.0.A" length="11" nsites="500" evalue="1.0e+000"
        url="http://hocomoco.autosome.ru/motif/STAT4_HUMAN.H11MO.0.A">
      <pos A="0.0520496" C="0.35197" G="0.0380324" T="0.557948"/>
      <pos A="5.99879e-05" C="0.0120376" G="0.00203959" T="0.985863"/>
      <pos A="0.00205959" C="0.010038" G="0.010038" T="0.977864"/>
      <pos A="0.020056" C="0.941852" G="0.00403919" T="0.0340532"/>
      <pos A="0.00805839" C="0.55193" G="0.0120376" T="0.427974"/>
      <pos A="0.0120576" C="0.357968" G="0.178004" T="0.45197"/>
      <pos A="0.284003" C="0.108018" G="0.44995" T="0.158028"/>
      <pos A="0.0660468" C="0.106019" G="0.579924" T="0.24801"/>
      <pos A="0.641932" C="0.329974" G="0.00603879" T="0.0220556"/>
      <pos A="0.955869" C="0.00603879" G="0.0160368" T="0.0220556"/>
      <pos A="0.321996" C="0.188002" G="0.355969" T="0.134033"/>
    </motif>
    <motif db="0" id="STAT6_HUMAN.H11MO.0.B" length="11" nsites="500" evalue="1.0e+000"
        url="http://hocomoco.autosome.ru/motif/STAT6_HUMAN.H11MO.0.B">
      <pos A="0.0140572" C="0.118016" G="0.0720256" T="0.795901"/>
      <pos A="0.0340532" C="0.0380324" G="0.0540292" T="0.873885"/>
      <pos A="0.0840432" C="0.867866" G="0.0160368" T="0.0320536"/>
      <pos A="0.184023" C="0.239992" G="0.0340332" T="0.541952"/>
      <pos A="0.0780444" C="0.479944" G="0.323975" T="0.118036"/>
      <pos A="0.525955" C="0.180004" G="0.00203959" T="0.292002"/>
      <pos A="0.262008" C="0.0120376" G="0.691902" T="0.0340532"/>
      <pos A="0.0320536" C="0.00603879" G="0.931854" T="0.030054"/>
      <pos A="0.941872" C="0.0320336" G="0.0180364" T="0.00805839"/>
      <pos A="0.925875" C="0.010038" G="0.0540292" T="0.010058"/>
      <pos A="0.423975" C="0.207998" G="0.323975" T="0.0440512"/>
    </motif>
    <motif db="0" id="SUH_HUMAN.H11MO.0.A" length="11" nsites="500" evalue="1.0e+000"
        url="http://hocomoco.autosome.ru/motif/SUH_HUMAN.H11MO.0.A">
      <pos A="0.315997" C="0.180004" G="0.359968" T="0.144031"/>
      <pos A="0.0380524" C="0.295981" G="0.479944" T="0.186023"/>
      <pos A="0.0520496" C="0.485943" G="0.211998" T="0.25001"/>
      <pos A="0.0640472" C="0.313977" G="0.60192" T="0.020056"/>
      <pos A="0.162028" C="0.090022" G="0.0260348" T="0.721916"/>
      <pos A="0.020056" C="0.00203959" G="0.957848" T="0.020056"/>
      <pos A="0.210018" C="0.00803839" G="0.729894" T="0.0520496"/>
      <pos A="0.0540492" C="0.00403919" G="0.939852" T="0.00205959"/>
      <pos A="0.983863" C="0.00603879" G="0.00803839" T="0.00205959"/>
      <pos A="0.757908" C="0.0180364" G="0.211998" T="0.0120576"/>
      <pos A="0.415977" C="0.315977" G="0.221996" T="0.0460508"/>
    </motif>
    <motif db="0" id="TAF1_HUMAN.H11MO.0.A" length="16" nsites="500" evalue="1.0e+000"
        url="http://hocomoco.autosome.ru/motif/TAF1_HUMAN.H11MO.0.A">
      <pos A="0.505959" C="0.0580284" G="0.405959" T="0.030054"/>
      <pos A="0.75191" C="0.0460308" G="0.156009" T="0.0460508"/>
      <pos A="0.423975" C="0.0560288" G="0.511938" T="0.00805839"/>
      <pos A="0.529954" C="0.0960208" G="0.359968" T="0.0140572"/>
      <pos A="0.34999" C="0.172006" G="0.0340332" T="0.443971"/>
      <pos A="0.090042" C="0.0320336" G="0.837872" T="0.040052"/>
      <pos A="0.0180564" C="0.0140372" G="0.957848" T="0.010058"/>
      <pos A="0.323995" C="0.65191" G="0.00803839" T="0.0160568"/>
      <pos A="0.232014" C="0.0560288" G="0.621916" T="0.090042"/>
      <pos A="0.070046" C="0.0640272" G="0.831874" T="0.0340532"/>
      <pos A="0.282004" C="0.539932" G="0.060028" T="0.118036"/>
      <pos A="0.180024" C="0.0640272" G="0.643911" T="0.112038"/>
      <pos A="0.158028" C="0.166007" G="0.631914" T="0.0440512"/>
      <pos A="0.302" C="0.411958" G="0.188002" T="0.0980404"/>
      <pos A="0.190022" C="0.146011" G="0.525935" T="0.138032"/>
      <pos A="0.272006" C="0.138012" G="0.527934" T="0.0620476"/>
    </motif>
    <motif db="0" id="TBX3_HUMAN.H11MO.0.C" length="11" nsites="420" evalue="1.0e+000"
        url="http://hocomoco.autosome.ru/motif/TBX3_HUMAN.H11MO.0.C">
      <pos A="0.319043" C="0.111926" G="0.352345" T="0.216687"/>
      <pos A="0.380933" C="0.171435" G="0.38329" T="0.0643418"/>
      <pos A="0.590407" C="0.00480838" G="0.173816" T="0.230969"/>
      <pos A="0.0738634" C="4.76078e-05" G="0.923637" T="0.0024518"/>
      <pos A="0.0119733" C="0.133349" G="0.842704" T="0.0119733"/>
      <pos A="0.0357772" C="0.00718876" G="0.0143299" T="0.942704"/>
      <pos A="0.0167341" C="4.76078e-05" G="0.968865" T="0.0143537"/>
      <pos A="0.102428" C="0.219043" G="0.435658" T="0.242871"/>
      <pos A="0.157177" C="0.26189" G="0.423756" T="0.157177"/>
      <pos A="0.702285" C="0.0262318" G="0.20238" T="0.0691026"/>
      <pos A="0.42378" C="0.0905023" G="0.402333" T="0.0833849"/>
    </motif>
    <motif db="0" id="TEAD1_HUMAN.H11MO.0.A" length="12" nsites="500" evalue="1.0e+000"
        url="http://hocomoco.autosome.ru/motif/TEAD1_HUMAN.H11MO.0.A">
      <pos A="0.483963" C="0.0280344" G="0.429954" T="0.0580484"/>
      <pos A="0.194021" C="0.759888" G="0.040032" T="0.00605879"/>
      <pos A="0.977864" C="0.0120376" G="0.00203959" T="0.00805839"/>
      <pos A="0.00405919" C="0.00803839" G="0.00203959" T="0.985863"/>
      <pos A="0.0480504" C="0.00603879" G="0.070026" T="0.875885"/>
      <pos A="0.00405919" C="0.931854" G="0.0360328" T="0.0280544"/>
      <pos A="0.00805839" C="0.89986" G="0.00403919" T="0.0880424"/>
      <pos A="0.533953" C="0.0420316" G="0.0140372" T="0.409978"/>
      <pos A="0.176025" C="0.136013" G="0.543931" T="0.144031"/>
      <pos A="0.162028" C="0.385963" G="0.337972" T="0.114037"/>
      <pos A="0.240012" C="0.485943" G="0.176005" T="0.0980404"/>
      <pos A="0.429974" C="0.194001" G="0.116017" T="0.260008"/>
    </motif>
    <motif db="0" id="TEAD4_HUMAN.H11MO.0.A" length="13" nsites="500" evalue="1.0e+000"
        url="http://hocomoco.autosome.ru/motif/TEAD4_HUMAN.H11MO.0.A">
      <pos A="0.519956" C="0.0180364" G="0.39796" T="0.0640472"/>
      <pos A="0.284003" C="0.64991" G="0.0560288" T="0.010058"/>
      <pos A="0.963867" C="0.010038" G="0.00603879" T="0.020056"/>
      <pos A="0.0160568" C="0.0180364" G="0.010038" T="0.955869"/>
      <pos A="0.0440512" C="0.0180364" G="0.070026" T="0.867886"/>
      <pos A="0.020056" C="0.933853" G="0.0180364" T="0.0280544"/>
      <pos A="0.00205959" C="0.843871" G="0.00603879" T="0.14803"/>
      <pos A="0.423975" C="0.0620276" G="0.0220356" T="0.491962"/>
      <pos A="0.156029" C="0.140012" G="0.513937" T="0.190022"/>
      <pos A="0.238012" C="0.192002" G="0.427954" T="0.142032"/>
      <pos A="0.282004" C="0.375965" G="0.233993" T="0.108038"/>
      <pos A="0.467966" C="0.202" G="0.124015" T="0.206019"/>
      <pos A="0.160028" C="0.170006" G="0.263987" T="0.405979"/>
    </motif>
    <motif db="0" id="TF65_HUMAN.H11MO.0.A" length="14" nsites="500" evalue="1.0e+000"
        url="http://hocomoco.autosome.ru/motif/TF65_HUMAN.H11MO.0.A">
      <pos A="0.272006" C="0.387962" G="0.132014" T="0.208018"/>
      <pos A="0.477964" C="0.0780244" G="0.130014" T="0.313997"/>
      <pos A="0.020056" C="0.0140372" G="0.919856" T="0.0460508"/>
      <pos A="0.00605879" C="3.99921e-05" G="0.979844" T="0.0140572"/>
      <pos A="0.010058" C="3.99921e-05" G="0.90186" T="0.0880424"/>
      <pos A="0.555949" C="0.010038" G="0.395961" T="0.0380524"/>
      <pos A="0.539952" C="0.237992" G="0.0660268" T="0.156029"/>
      <pos A="0.240012" C="0.0180364" G="0.00403919" T="0.737912"/>
      <pos A="0.010058" C="0.0180364" G="0.010038" T="0.961868"/>
      <pos A="0.00805839" C="0.180004" G="3.99921e-05" T="0.811898"/>
      <pos A="0.0160568" C="0.929854" G="0.00203959" T="0.0520496"/>
      <pos A="0.0240552" C="0.933853" G="0.00603879" T="0.0360528"/>
      <pos A="0.427974" C="0.357968" G="0.0760248" T="0.138032"/>
      <pos A="0.325995" C="0.217996" G="0.333973" T="0.122036"/>
    </motif>
    <motif db="0" id="TFDP1_HUMAN.H11MO.0.C" length="14" nsites="500" evalue="1.0e+000"
        url="http://hocomoco.autosome.ru/motif/TFDP1_HUMAN.H11MO.0.C">
      <pos A="0.35199" C="0.140012" G="0.39796" T="0.110038"/>
      <pos A="0.268006" C="0.128014" G="0.517936" T="0.0860428"/>
      <pos A="0.329994" C="0.110018" G="0.415957" T="0.144031"/>
      <pos A="0.321996" C="0.0780244" G="0.427954" T="0.172026"/>
      <pos A="0.0960408" C="0.114017" G="0.781884" T="0.00805839"/>
      <pos A="0.0320536" C="0.010038" G="0.943851" T="0.0140572"/>
      <pos A="0.0740452" C="0.873865" G="0.0140372" T="0.0380524"/>
      <pos A="0.0460508" C="0.0160368" G="0.903859" T="0.0340532"/>
      <pos A="0.00805839" C="0.0460308" G="0.937852" T="0.00805839"/>
      <pos A="0.0780444" C="0.0320336" G="0.877864" T="0.0120576"/>
      <pos A="0.831894" C="0.020036" G="0.130014" T="0.0180564"/>
      <pos A="0.631934" C="0.188002" G="0.158008" T="0.0220556"/>
      <pos A="0.479964" C="0.118016" G="0.253989" T="0.14803"/>
      <pos A="0.309998" C="0.180004" G="0.281984" T="0.228014"/>
    </motif>
    <motif db="0" id="TFE3_HUMAN.H11MO.0.B" length="10" nsites="467" evalue="1.0e+000"
        url="http://hocomoco.autosome.ru/motif/TFE3_HUMAN.H11MO.0.B">
      <pos A="0.319054" C="0.0428602" G="0.483879" T="0.154207"/>
      <pos A="0.132798" C="0.0107472" G="0.847827" T="0.0086277"/>
      <pos A="0.0214729" C="0.0278741" G="0.0428602" T="0.907793"/>
      <pos A="0.0171912" C="0.948448" G="0.0278741" T="0.00648683"/>
      <pos A="0.961314" C="0.0107472" G="0.0193106" T="0.0086277"/>
      <pos A="0.0150503" C="0.933462" G="0.0150289" T="0.036459"/>
      <pos A="0.152066" C="0.0193106" G="0.813573" T="0.0150503"/>
      <pos A="0.0171912" C="0.030015" G="0.0364376" T="0.916356"/>
      <pos A="0.0129094" C="0.00218369" G="0.971997" T="0.0129094"/>
      <pos A="0.80289" C="0.0450011" G="0.122072" T="0.0300364"/>
    </motif>
    <motif db="0" id="TFEB_HUMAN.H11MO.0.C" length="9" nsites="259" evalue="1.0e+000"
        url="http://hocomoco.autosome.ru/motif/TFEB_HUMAN.H11MO.0.C">
      <pos A="0.365771" C="0.0339549" G="0.448156" T="0.152118"/>
      <pos A="0.283" C="7.71904e-05" G="0.716807" T="0.000115785"/>
      <pos A="0.000115785" C="7.71904e-05" G="7.71904e-05" T="0.99973"/>
      <pos A="0.000115785" C="0.999691" G="7.71904e-05" T="0.000115785"/>
      <pos A="0.99973" C="7.71904e-05" G="7.71904e-05" T="0.000115785"/>
      <pos A="0.000115785" C="0.999691" G="7.71904e-05" T="0.000115785"/>
      <pos A="0.000115785" C="7.71904e-05" G="0.999691" T="0.000115785"/>
      <pos A="0.000115785" C="7.71904e-05" G="7.71904e-05" T="0.99973"/>
      <pos A="0.00882213" C="0.00878354" G="0.973572" T="0.00882213"/>
    </motif>
    <motif db="0" id="THA11_HUMAN.H11MO.0.B" length="22" nsites="126" evalue="1.0e+000"
        url="http://hocomoco.autosome.ru/motif/THA11_HUMAN.H11MO.0.B">
      <pos A="0.142982" C="0.0318795" G="0.483902" T="0.341237"/>
      <pos A="0.0240285" C="0.0636003" G="0.80111" T="0.111261"/>
      <pos A="0.0874703" C="0.721808" G="0.142902" T="0.0478192"/>
      <pos A="0.499841" C="0.341158" G="0.0398097" T="0.119191"/>
      <pos A="0.0240285" C="0.158763" G="0.016019" T="0.80119"/>
      <pos A="0.0240285" C="0.222205" G="0.396669" T="0.357098"/>
      <pos A="0.039889" C="0.80904" G="0.0715305" T="0.07954"/>
      <pos A="0.0478192" C="0.150833" G="0.000158605" T="0.80119"/>
      <pos A="0.0160983" C="0.00808882" G="0.951784" T="0.0240285"/>
      <pos A="0.0240285" C="0.000158605" G="0.935924" T="0.039889"/>
      <pos A="0.0716098" C="0.016019" G="0.864552" T="0.0478192"/>
      <pos A="0.82498" C="0.0318795" G="0.103251" T="0.039889"/>
      <pos A="0.380888" C="0.127042" G="0.41253" T="0.07954"/>
      <pos A="0.277795" C="0.0715305" G="0.0794607" T="0.571213"/>
      <pos A="0.0240285" C="0.103251" G="0.0556701" T="0.81705"/>
      <pos A="0.000237906" C="0.0239492" G="0.935924" T="0.039889"/>
      <pos A="0.0160983" C="0.0477399" G="0.0794607" T="0.856701"/>
      <pos A="0.880492" C="0.016019" G="0.087391" T="0.0160983"/>
      <pos A="0.0160983" C="0.000158605" G="0.983505" T="0.000237906"/>
      <pos A="0.0240285" C="0.00808882" G="0.0477399" T="0.920143"/>
      <pos A="0.0478192" C="0.388739" G="0.0636003" T="0.499841"/>
      <pos A="0.0319588" C="0.531483" G="0.0556701" T="0.380888"/>
    </motif>
    <motif db="0" id="TWST1_HUMAN.H11MO.0.A" length="17" nsites="497" evalue="1.0e+000"
        url="http://hocomoco.autosome.ru/motif/TWST1_HUMAN.H11MO.0.A">
      <pos A="0.507001" C="0.267592" G="0.154939" T="0.0704687"/>
      <pos A="0.0704687" C="0.869081" G="0.0282036" T="0.032247"/>
      <pos A="0.923416" C="0.0141219" G="0.0342386" T="0.0282237"/>
      <pos A="0.0101187" C="0.0825186" G="0.183102" T="0.724261"/>
      <pos A="0.197204" C="0.702112" G="0.0805069" T="0.020177"/>
      <pos A="0.00207202" C="0.00406357" G="0.0020519" T="0.991813"/>
      <pos A="6.035e-05" C="0.0080869" G="0.967652" T="0.0242004"/>
      <pos A="0.026212" C="0.14488" G="0.535144" T="0.293764"/>
      <pos A="0.291752" C="0.0744719" G="0.0865419" T="0.547234"/>
      <pos A="0.285717" C="0.0945886" G="0.0704486" T="0.549246"/>
      <pos A="0.116737" C="0.267592" G="0.118729" T="0.496942"/>
      <pos A="0.0604104" C="0.360129" G="0.0905653" T="0.488896"/>
      <pos A="0.434581" C="0.291732" G="0.160974" T="0.112714"/>
      <pos A="0.784611" C="0.0563669" G="0.0885536" T="0.0704687"/>
      <pos A="0.0161537" C="0.0342386" G="0.0523436" T="0.897264"/>
      <pos A="0.0925971" C="0.185114" G="0.0342386" T="0.688051"/>
      <pos A="0.655864" C="0.0362503" G="0.0362503" T="0.271635"/>
    </motif>
    <motif db="0" id="USF1_HUMAN.H11MO.0.A" length="12" nsites="480" evalue="1.0e+000"
        url="http://hocomoco.autosome.ru/motif/USF1_HUMAN.H11MO.0.A">
      <pos A="0.241679" C="0.156259" G="0.481191" T="0.120871"/>
      <pos A="0.102125" C="0.0125391" G="0.885274" T="6.24869e-05"/>
      <pos A="0.0188086" C="0.0208707" G="0.0229536" T="0.937367"/>
      <pos A="6.24869e-05" C="0.999833" G="4.16581e-05" T="6.24869e-05"/>
      <pos A="0.993605" C="4.16581e-05" G="0.00212456" T="0.00422829"/>
      <pos A="6.24869e-05" C="0.960258" G="0.0125391" T="0.0271402"/>
      <pos A="0.168777" C="0.00629036" G="0.82487" T="6.24869e-05"/>
      <pos A="0.00422829" C="0.00837326" G="0.00212456" T="0.985274"/>
      <pos A="6.24869e-05" C="4.16581e-05" G="0.999833" T="6.24869e-05"/>
      <pos A="0.406228" C="0.166674" G="0.387461" T="0.0396376"/>
      <pos A="0.0479692" C="0.468694" G="0.243741" T="0.239596"/>
      <pos A="0.0958759" C="0.485357" G="0.306228" T="0.112539"/>
    </motif>
    <motif db="0" id="USF2_HUMAN.H11MO.0.A" length="19" nsites="500" evalue="1.0e+000"
        url="http://hocomoco.autosome.ru/motif/USF2_HUMAN.H11MO.0.A">
      <pos A="0.216168" C="0.207522" G="0.447428" T="0.128883"/>
      <pos A="0.204316" C="0.139059" G="0.546064" T="0.110561"/>
      <pos A="0.115749" C="0.0161426" G="0.864808" T="0.00330094"/>
      <pos A="0.014761" C="0.0479722" G="0.036905" T="0.900362"/>
      <pos A="0.00178766" C="0.998112" G="3.99921e-05" T="5.99879e-05"/>
      <pos A="0.992616" C="3.99921e-05" G="0.00354888" T="0.00379558"/>
      <pos A="5.99879e-05" C="0.925495" G="0.0216627" T="0.0527824"/>
      <pos A="0.101952" C="3.99921e-05" G="0.897948" T="5.99879e-05"/>
      <pos A="0.00341079" C="0.00764416" G="0.00393402" T="0.985011"/>
      <pos A="0.00185407" C="3.99921e-05" G="0.995645" T="0.00246127"/>
      <pos A="0.33764" C="0.168261" G="0.395581" T="0.098518"/>
      <pos A="0.0584275" C="0.448568" G="0.266465" T="0.22654"/>
      <pos A="0.119051" C="0.465531" G="0.333872" T="0.0815465"/>
      <pos A="0.251703" C="0.297905" G="0.330352" T="0.12004"/>
      <pos A="0.128118" C="0.370583" G="0.365225" T="0.136074"/>
      <pos A="0.126059" C="0.329697" G="0.384656" T="0.159588"/>
      <pos A="0.161839" C="0.325985" G="0.388456" T="0.12372"/>
      <pos A="0.127144" C="0.378996" G="0.313185" T="0.180675"/>
      <pos A="0.122281" C="0.274487" G="0.385122" T="0.21811"/>
    </motif>
    <motif db="0" id="VEZF1_HUMAN.H11MO.0.C" length="22" nsites="500" evalue="1.0e+000"
        url="http://hocomoco.autosome.ru/motif/VEZF1_HUMAN.H11MO.0.C">
      <pos A="0.230014" C="0.0880224" G="0.543931" T="0.138032"/>
      <pos A="0.212018" C="0.108018" G="0.635913" T="0.0440512"/>
      <pos A="0.296001" C="0.0620276" G="0.54793" T="0.0940412"/>
      <pos A="0.305999" C="0.0760248" G="0.543931" T="0.0740452"/>
      <pos A="0.505959" C="0.0880224" G="0.34997" T="0.0560488"/>
      <pos A="0.341992" C="0.060028" G="0.49994" T="0.0980404"/>
      <pos A="0.194021" C="0.112018" G="0.643911" T="0.05005"/>
      <pos A="0.264007" C="0.112018" G="0.49794" T="0.126035"/>
      <pos A="0.296001" C="0.0640272" G="0.583923" T="0.0560488"/>
      <pos A="0.0580484" C="0.0120376" G="0.859868" T="0.070046"/>
      <pos A="0.0180564" C="0.118016" G="0.829874" T="0.0340532"/>
      <pos A="0.821896" C="0.0860228" G="0.0120376" T="0.080044"/>
      <pos A="0.24801" C="0.0260348" G="0.703899" T="0.0220556"/>
      <pos A="0.206019" C="0.080024" G="0.669906" T="0.0440512"/>
      <pos A="0.274005" C="0.0460308" G="0.583923" T="0.0960408"/>
      <pos A="0.210018" C="0.0320336" G="0.645911" T="0.112038"/>
      <pos A="0.15003" C="0.124015" G="0.671906" T="0.0540492"/>
      <pos A="0.463967" C="0.182004" G="0.271986" T="0.0820436"/>
      <pos A="0.212018" C="0.0980204" G="0.567926" T="0.122036"/>
      <pos A="0.381984" C="0.0220356" G="0.541932" T="0.0540492"/>
      <pos A="0.307998" C="0.0660268" G="0.557928" T="0.0680464"/>
      <pos A="0.335993" C="0.0420316" G="0.523935" T="0.0980404"/>
    </motif>
    <motif db="0" id="WT1_HUMAN.H11MO.0.C" length="20" nsites="500" evalue="1.0e+000"
        url="http://hocomoco.autosome.ru/motif/WT1_HUMAN.H11MO.0.C">
      <pos A="0.311998" C="0.10202" G="0.513937" T="0.0720456"/>
      <pos A="0.210018" C="0.160008" G="0.559928" T="0.070046"/>
      <pos A="0.0880424" C="0.112018" G="0.761888" T="0.0380524"/>
      <pos A="0.274005" C="0.303979" G="0.275985" T="0.146031"/>
      <pos A="0.0980404" C="0.0840232" G="0.803879" T="0.0140572"/>
      <pos A="0.290002" C="0.0520296" G="0.595921" T="0.0620476"/>
      <pos A="0.25201" C="0.0260348" G="0.713897" T="0.00805839"/>
      <pos A="0.00605879" C="0.0260348" G="0.955849" T="0.0120576"/>
      <pos A="0.0120576" C="0.0160368" G="0.971846" T="5.99879e-05"/>
      <pos A="0.825895" C="0.14801" G="0.00403919" T="0.0220556"/>
      <pos A="0.0120576" C="0.00803839" G="0.969846" T="0.010058"/>
      <pos A="0.0360528" C="0.0120376" G="0.907858" T="0.0440512"/>
      <pos A="0.475965" C="0.10002" G="0.385963" T="0.0380524"/>
      <pos A="0.238012" C="0.0360328" G="0.713897" T="0.0120576"/>
      <pos A="0.242012" C="0.186003" G="0.515937" T="0.0560488"/>
      <pos A="0.305999" C="0.213997" G="0.387962" T="0.0920416"/>
      <pos A="0.120036" C="0.0680264" G="0.75189" T="0.060048"/>
      <pos A="0.194021" C="0.0940212" G="0.673905" T="0.0380524"/>
      <pos A="0.369986" C="0.108018" G="0.471946" T="0.05005"/>
      <pos A="0.214017" C="0.080024" G="0.679904" T="0.0260548"/>
    </motif>
    <motif db="0" id="Z324A_HUMAN.H11MO.0.C" length="23" nsites="500" evalue="1.0e+000"
        url="http://hocomoco.autosome.ru/motif/Z324A_HUMAN.H11MO.0.C">
      <pos A="0.114537" C="0.120516" G="0.378464" T="0.386483"/>
      <pos A="0.386483" C="0.320476" G="0.234493" T="0.0585483"/>
      <pos A="0.0925415" C="0.140512" G="0.0405319" T="0.726415"/>
      <pos A="0.0225555" C="0.60242" G="0.142511" T="0.232513"/>
      <pos A="0.50246" C="0.246491" G="0.192501" T="0.0585483"/>
      <pos A="0.614437" C="0.254489" G="0.0605279" T="0.0705459"/>
      <pos A="0.542452" C="0.158508" G="0.236493" T="0.0625475"/>
      <pos A="0.0620476" C="0.821876" G="0.0560288" T="0.060048"/>
      <pos A="0.0340532" C="0.777884" G="0.0580284" T="0.130034"/>
      <pos A="0.579944" C="0.172006" G="0.0620276" T="0.186023"/>
      <pos A="0.0660468" C="0.090022" G="0.144011" T="0.69992"/>
      <pos A="0.030054" C="0.871866" G="0.0460308" T="0.0520496"/>
      <pos A="0.0280544" C="0.887862" G="0.0240352" T="0.060048"/>
      <pos A="0.060048" C="0.275985" G="0.0420316" T="0.621936"/>
      <pos A="0.0480504" C="0.192002" G="0.070026" T="0.689922"/>
      <pos A="0.162028" C="0.10202" G="0.305979" T="0.429974"/>
      <pos A="0.122036" C="0.285983" G="0.443951" T="0.14803"/>
      <pos A="0.138032" C="0.723895" G="0.0620276" T="0.0760448"/>
      <pos A="0.15003" C="0.190002" G="0.0820236" T="0.577944"/>
      <pos A="0.070046" C="0.166007" G="0.473945" T="0.290002"/>
      <pos A="0.0940412" C="0.461948" G="0.315977" T="0.128034"/>
      <pos A="0.15203" C="0.631914" G="0.0740252" T="0.142032"/>
      <pos A="0.39998" C="0.190002" G="0.180004" T="0.230014"/>
    </motif>
    <motif db="0" id="ZBT17_HUMAN.H11MO.0.A" length="19" nsites="500" evalue="1.0e+000"
        url="http://hocomoco.autosome.ru/motif/ZBT17_HUMAN.H11MO.0.A">
      <pos A="0.184023" C="0.237992" G="0.435953" T="0.142032"/>
      <pos A="0.387982" C="0.156009" G="0.29998" T="0.156029"/>
      <pos A="0.280004" C="0.0540292" G="0.539932" T="0.126035"/>
      <pos A="0.212018" C="0.080024" G="0.609918" T="0.0980404"/>
      <pos A="0.20002" C="0.136013" G="0.571926" T="0.0920416"/>
      <pos A="0.319996" C="0.128014" G="0.0940212" T="0.457968"/>
      <pos A="0.140032" C="0.040032" G="0.811878" T="0.00805839"/>
      <pos A="0.204019" C="0.0260348" G="0.679904" T="0.090042"/>
      <pos A="0.238012" C="0.0340332" G="0.683903" T="0.0440512"/>
      <pos A="0.15203" C="0.00603879" G="0.789882" T="0.0520496"/>
      <pos A="0.0720456" C="0.0740252" G="0.84987" T="0.00405919"/>
      <pos A="0.695921" C="0.2" G="0.00203959" T="0.10204"/>
      <pos A="0.19802" C="0.0320336" G="0.537932" T="0.232014"/>
      <pos A="0.0520496" C="0.0160368" G="0.885863" T="0.0460508"/>
      <pos A="0.232014" C="0.0220356" G="0.725895" T="0.020056"/>
      <pos A="0.256009" C="0.00803839" G="0.709898" T="0.0260548"/>
      <pos A="0.527954" C="0.275985" G="0.136013" T="0.060048"/>
      <pos A="0.419976" C="0.0620276" G="0.331974" T="0.186023"/>
      <pos A="0.258008" C="0.114017" G="0.507938" T="0.120036"/>
    </motif>
    <motif db="0" id="ZBT48_HUMAN.H11MO.0.C" length="12" nsites="500" evalue="1.0e+000"
        url="http://hocomoco.autosome.ru/motif/ZBT48_HUMAN.H11MO.0.C">
      <pos A="0.0320536" C="0.379964" G="0.104019" T="0.483963"/>
      <pos A="0.292002" C="0.29998" G="0.0220356" T="0.385983"/>
      <pos A="0.973865" C="3.99921e-05" G="0.0140372" T="0.0120576"/>
      <pos A="5.99879e-05" C="3.99921e-05" G="0.99984" T="5.99879e-05"/>
      <pos A="0.00805839" C="0.00203959" G="0.989842" T="5.99879e-05"/>
      <pos A="0.010058" C="0.0140372" G="0.975845" T="5.99879e-05"/>
      <pos A="0.805899" C="0.040032" G="0.142012" T="0.0120576"/>
      <pos A="0.10204" C="0.505939" G="0.215997" T="0.176025"/>
      <pos A="0.138032" C="0.609918" G="0.060028" T="0.192022"/>
      <pos A="0.256009" C="0.162008" G="0.473945" T="0.108038"/>
      <pos A="0.142032" C="0.0960208" G="0.271986" T="0.489962"/>
      <pos A="0.182024" C="0.313977" G="0.391962" T="0.112038"/>
    </motif>
    <motif db="0" id="ZBTB6_HUMAN.H11MO.0.C" length="13" nsites="456" evalue="1.0e+000"
        url="http://hocomoco.autosome.ru/motif/ZBTB6_HUMAN.H11MO.0.C">
      <pos A="0.0899583" C="0.0395089" G="0.749879" T="0.120653"/>
      <pos A="0.230278" C="0.0636264" G="0.686297" T="0.0197983"/>
      <pos A="0.324556" C="0.206139" G="0.0526639" T="0.416641"/>
      <pos A="0.0373383" C="0.142556" G="0.692874" T="0.127231"/>
      <pos A="0.392524" C="0.559132" G="0.0438939" T="0.00445078"/>
      <pos A="0.0241833" C="0.0899364" G="0.0153914" T="0.870489"/>
      <pos A="0.214931" C="0.0131989" G="0.723569" T="0.0483008"/>
      <pos A="6.5775e-05" C="4.38501e-05" G="0.997632" T="0.00225828"/>
      <pos A="0.988884" C="0.00662136" G="0.00223635" T="0.00225828"/>
      <pos A="0.00664328" C="0.00442885" G="0.98667" T="0.00225828"/>
      <pos A="0.122846" C="0.727954" G="0.100899" T="0.0483008"/>
      <pos A="0.100921" C="0.642447" G="0.0460864" T="0.210546"/>
      <pos A="0.296053" C="0.149134" G="0.368384" T="0.186428"/>
    </motif>
    <motif db="0" id="ZFX_HUMAN.H11MO.0.A" length="10" nsites="491" evalue="1.0e+000"
        url="http://hocomoco.autosome.ru/motif/ZFX_HUMAN.H11MO.0.A">
      <pos A="0.0937284" C="0.466341" G="0.384891" T="0.0550397"/>
      <pos A="0.1202" C="0.484667" G="0.160904" T="0.234229"/>
      <pos A="0.991712" C="0.00207697" G="4.0725e-05" T="0.00616982"/>
      <pos A="0.00616982" C="0.00207697" G="0.98762" T="0.00413358"/>
      <pos A="0.00616982" C="0.010222" G="0.979475" T="0.00413358"/>
      <pos A="0.00209733" C="0.993728" G="0.00411322" T="6.10873e-05"/>
      <pos A="0.00820607" C="0.973366" G="0.00207697" T="0.016351"/>
      <pos A="0.057076" C="0.354347" G="0.321767" T="0.266809"/>
      <pos A="0.197577" C="0.578334" G="0.158868" T="0.0652209"/>
      <pos A="0.317715" C="0.0550193" G="0.578334" T="0.048931"/>
    </motif>
    <motif db="0" id="ZN121_HUMAN.H11MO.0.C" length="20" nsites="486" evalue="1.0e+000"
        url="http://hocomoco.autosome.ru/motif/ZN121_HUMAN.H11MO.0.C">
      <pos A="0.0268052" C="0.917548" G="0.0288418" T="0.0268052"/>
      <pos A="0.0823493" C="0.0350134" G="0.0843859" T="0.798251"/>
      <pos A="0.0124049" C="0.0123843" G="0.958692" T="0.0165192"/>
      <pos A="0.0370911" C="0.0247274" G="0.934005" T="0.0041761"/>
      <pos A="0.0926353" C="0.0679284" G="0.833203" T="0.00623329"/>
      <pos A="0.0350339" C="0.921662" G="0.0350134" T="0.00829048"/>
      <pos A="0.827052" C="0.0926147" G="0.0617568" T="0.0185764"/>
      <pos A="0.812652" C="0.0617568" G="0.0987863" T="0.0268052"/>
      <pos A="0.0432627" C="0.750915" G="0.0905575" T="0.115264"/>
      <pos A="0.841452" C="0.0370706" G="0.0926147" T="0.0288624"/>
      <pos A="0.0391483" C="0.22016" G="0.300391" T="0.4403"/>
      <pos A="0.824995" C="0.0288418" G="0.0452993" T="0.100864"/>
      <pos A="0.0226908" C="0.0350134" G="0.917548" T="0.024748"/>
      <pos A="0.0329768" C="0.57194" G="0.0370706" T="0.358013"/>
      <pos A="0.448529" C="0.0802715" G="0.438223" T="0.0329768"/>
      <pos A="0.87231" C="0.0247274" G="0.0699856" T="0.0329768"/>
      <pos A="0.0226908" C="0.020613" G="0.942234" T="0.014462"/>
      <pos A="0.864081" C="0.0452993" G="0.0699856" T="0.0206336"/>
      <pos A="0.0288624" C="0.804402" G="0.0391278" T="0.127607"/>
      <pos A="0.0329768" C="0.773545" G="0.0452993" T="0.148179"/>
    </motif>
    <motif db="0" id="ZN140_HUMAN.H11MO.0.C" length="24" nsites="450" evalue="1.0e+000"
        url="http://hocomoco.autosome.ru/motif/ZN140_HUMAN.H11MO.0.C">
      <pos A="0.162253" C="0.202222" G="0.128905" T="0.506621"/>
      <pos A="0.502177" C="0.175561" G="0.177783" T="0.144479"/>
      <pos A="0.173361" C="0.144457" G="0.155565" T="0.526616"/>
      <pos A="0.177805" C="0.115574" G="0.531038" T="0.175583"/>
      <pos A="0.568829" C="0.164452" G="0.13557" T="0.131149"/>
      <pos A="0.104488" C="0.491046" G="0.104466" T="0.3"/>
      <pos A="0.0867141" C="0.593246" G="0.155565" T="0.164475"/>
      <pos A="0.144479" C="0.602133" G="0.044479" T="0.208909"/>
      <pos A="0.648811" C="0.0511442" G="0.0666963" T="0.233348"/>
      <pos A="0.0800489" C="0.0178183" G="0.784315" T="0.117818"/>
      <pos A="0.00895357" C="0.959831" G="0.0111531" T="0.0200622"/>
      <pos A="0.833215" C="0.0978005" G="0.0178183" T="0.0511664"/>
      <pos A="0.917641" C="0.0178183" G="0.0533659" T="0.0111753"/>
      <pos A="0.00451011" C="0.02004" G="0.00226616" T="0.973184"/>
      <pos A="0.00895357" C="0.00448789" G="0.00448789" T="0.982071"/>
      <pos A="0.0111753" C="0.975383" G="0.00448789" T="0.00895357"/>
      <pos A="0.0689402" C="0.686559" G="0.0133748" T="0.231126"/>
      <pos A="0.468851" C="0.0222617" G="0.499933" T="0.00895357"/>
      <pos A="0.0222839" C="0.85541" G="0.0467007" T="0.0756054"/>
      <pos A="0.013397" C="0.104466" G="0.0111531" T="0.870984"/>
      <pos A="0.00451011" C="0.944279" G="0.00226616" T="0.0489447"/>
      <pos A="0.157809" C="0.710998" G="0.0155965" T="0.115597"/>
      <pos A="0.17114" C="0.175561" G="0.0800267" T="0.573273"/>
      <pos A="0.46663" C="0.151122" G="0.128905" T="0.253344"/>
    </motif>
    <motif db="0" id="ZN143_HUMAN.H11MO.0.A" length="22" nsites="500" evalue="1.0e+000"
        url="http://hocomoco.autosome.ru/motif/ZN143_HUMAN.H11MO.0.A">
      <pos A="0.242012" C="0.0540292" G="0.415957" T="0.288002"/>
      <pos A="0.0260548" C="0.0380324" G="0.90186" T="0.0340532"/>
      <pos A="0.106039" C="0.581924" G="0.257988" T="0.0540492"/>
      <pos A="0.479964" C="0.375965" G="0.0520296" T="0.0920416"/>
      <pos A="0.0360528" C="0.237992" G="0.0480304" T="0.677924"/>
      <pos A="0.0460508" C="0.188002" G="0.319976" T="0.445971"/>
      <pos A="0.122535" C="0.696401" G="0.10052" T="0.0805439"/>
      <pos A="0.00855829" C="0.144511" G="0.0125375" T="0.834393"/>
      <pos A="0.0165567" C="0.00653869" G="0.966347" T="0.0105579"/>
      <pos A="0.0125575" C="0.000539892" G="0.980344" T="0.00655869"/>
      <pos A="0.0305539" C="0.00253949" G="0.95235" T="0.0145571"/>
      <pos A="0.856389" C="0.0205359" G="0.0605279" T="0.0625475"/>
      <pos A="0.440472" C="0.0945211" G="0.346471" T="0.118536"/>
      <pos A="0.314497" C="0.0945211" G="0.10052" T="0.490462"/>
      <pos A="0.0405519" C="0.0965207" G="0.0805239" T="0.782404"/>
      <pos A="0.0345531" C="0.0405319" G="0.90236" T="0.0225555"/>
      <pos A="0.0605479" C="0.0265347" G="0.108518" T="0.804399"/>
      <pos A="0.846391" C="0.0185363" G="0.0905219" T="0.0445511"/>
      <pos A="0.0445511" C="0.0385323" G="0.90036" T="0.0165567"/>
      <pos A="0.0245551" C="0.0365327" G="0.0765247" T="0.862388"/>
      <pos A="0.0325535" C="0.420456" G="0.0605279" T="0.486463"/>
      <pos A="0.0545491" C="0.50044" G="0.0645271" T="0.380484"/>
    </motif>
    <motif db="0" id="ZN257_HUMAN.H11MO.0.C" length="12" nsites="432" evalue="1.0e+000"
        url="http://hocomoco.autosome.ru/motif/ZN257_HUMAN.H11MO.0.C">
      <pos A="0.0764406" C="0.0579033" G="0.682759" T="0.182897"/>
      <pos A="0.314811" C="0.425874" G="0.0602175" T="0.199097"/>
      <pos A="0.0139551" C="0.280074" G="0.171303" T="0.534668"/>
      <pos A="0.0926406" C="0.884101" G="0.0116177" T="0.0116408"/>
      <pos A="0.00469799" C="0.0093034" G="0.00236056" T="0.983638"/>
      <pos A="0.00238371" C="0.11576" G="0.0185605" T="0.863296"/>
      <pos A="0.0255265" C="0.00467484" G="0.798473" T="0.171326"/>
      <pos A="6.94283e-05" C="0.995186" G="4.62857e-05" T="0.00469799"/>
      <pos A="0.00469799" C="0.972044" G="4.62857e-05" T="0.0232122"/>
      <pos A="0.212983" C="0.0093034" G="0.0532747" T="0.724439"/>
      <pos A="0.0486693" C="0.847072" G="0.0324462" T="0.0718121"/>
      <pos A="0.344897" C="0.152789" G="0.0671604" T="0.435154"/>
    </motif>
    <motif db="0" id="ZN263_HUMAN.H11MO.0.A" length="20" nsites="499" evalue="1.0e+000"
        url="http://hocomoco.autosome.ru/motif/ZN263_HUMAN.H11MO.0.A">
      <pos A="0.202424" C="0.0341014" G="0.71132" T="0.0521539"/>
      <pos A="0.0241034" C="0.0200761" G="0.919695" T="0.036125"/>
      <pos A="0.0180926" C="0.0220797" G="0.957764" T="0.00206371"/>
      <pos A="0.983831" C="0.0140653" G="4.00722e-05" T="0.00206371"/>
      <pos A="0.0481467" C="0.00204368" G="0.909677" T="0.0401322"/>
      <pos A="0.026107" C="0.110238" G="0.847566" T="0.016089"/>
      <pos A="0.937748" C="0.0080545" G="0.046123" T="0.00807453"/>
      <pos A="0.104248" C="0.210419" G="0.635183" T="0.0501503"/>
      <pos A="0.0441395" C="0.166339" G="0.629173" T="0.160349"/>
      <pos A="0.342677" C="0.160329" G="0.424805" T="0.0721899"/>
      <pos A="0.41681" C="0.150311" G="0.340653" T="0.092226"/>
      <pos A="0.110258" C="0.114246" G="0.717331" T="0.0581647"/>
      <pos A="0.412803" C="0.110238" G="0.390743" T="0.0862152"/>
      <pos A="0.232478" C="0.108235" G="0.591104" T="0.0681827"/>
      <pos A="0.188399" C="0.092206" G="0.621158" T="0.0982368"/>
      <pos A="0.420817" C="0.114246" G="0.380725" T="0.0842116"/>
      <pos A="0.22246" C="0.126267" G="0.553035" T="0.0982368"/>
      <pos A="0.176377" C="0.136285" G="0.569064" T="0.118273"/>
      <pos A="0.43885" C="0.104228" G="0.352675" T="0.104248"/>
      <pos A="0.288579" C="0.120256" G="0.524985" T="0.0661791"/>
    </motif>
    <motif db="0" id="ZN264_HUMAN.H11MO.0.C" length="24" nsites="500" evalue="1.0e+000"
        url="http://hocomoco.autosome.ru/motif/ZN264_HUMAN.H11MO.0.C">
      <pos A="0.0960408" C="0.29798" G="0.108018" T="0.49796"/>
      <pos A="0.232014" C="0.34997" G="0.0820236" T="0.335993"/>
      <pos A="0.108038" C="0.15001" G="0.090022" T="0.65193"/>
      <pos A="0.0620476" C="0.285983" G="0.170006" T="0.481964"/>
      <pos A="0.505959" C="0.180004" G="0.196001" T="0.118036"/>
      <pos A="0.290002" C="0.154009" G="0.112018" T="0.443971"/>
      <pos A="0.717916" C="0.122016" G="0.10202" T="0.0580484"/>
      <pos A="0.669926" C="0.0440312" G="0.0760248" T="0.210018"/>
      <pos A="0.144031" C="0.0280344" G="0.781884" T="0.0460508"/>
      <pos A="0.0320536" C="0.020036" G="0.877864" T="0.070046"/>
      <pos A="0.292002" C="0.142012" G="0.54793" T="0.0180564"/>
      <pos A="0.144031" C="0.817876" G="0.0260348" T="0.0120576"/>
      <pos A="0.677924" C="0.0420316" G="0.0780244" T="0.20202"/>
      <pos A="0.00605879" C="0.807878" G="0.154009" T="0.0320536"/>
      <pos A="0.0720456" C="0.0980204" G="0.209998" T="0.619936"/>
      <pos A="0.773905" C="0.0640272" G="0.106019" T="0.0560488"/>
      <pos A="0.827894" C="0.0860228" G="0.030034" T="0.0560488"/>
      <pos A="0.0140572" C="0.164007" G="0.0380324" T="0.783903"/>
      <pos A="0.0320536" C="0.603919" G="0.180004" T="0.184023"/>
      <pos A="0.116037" C="0.555929" G="0.166007" T="0.162028"/>
      <pos A="0.228014" C="0.521936" G="0.05003" T="0.20002"/>
      <pos A="0.653929" C="0.136013" G="0.090022" T="0.120036"/>
      <pos A="0.05005" C="0.2" G="0.106019" T="0.643931"/>
      <pos A="0.0760448" C="0.393961" G="0.0840232" T="0.445971"/>
    </motif>
    <motif db="0" id="ZN274_HUMAN.H11MO.0.A" length="20" nsites="500" evalue="1.0e+000"
        url="http://hocomoco.autosome.ru/motif/ZN274_HUMAN.H11MO.0.A">
      <pos A="0.0580484" C="0.813877" G="0.070026" T="0.0580484"/>
      <pos A="0.857888" C="0.0520296" G="0.0340332" T="0.0560488"/>
      <pos A="0.0340532" C="0.285983" G="0.126015" T="0.553949"/>
      <pos A="0.74791" C="0.146011" G="0.0540292" T="0.0520496"/>
      <pos A="0.212018" C="0.645911" G="0.0980204" T="0.0440512"/>
      <pos A="0.224015" C="0.0140372" G="0.030034" T="0.731914"/>
      <pos A="0.0440512" C="0.0840232" G="0.807878" T="0.0640472"/>
      <pos A="0.0920416" C="0.0260348" G="0.85187" T="0.030054"/>
      <pos A="0.769906" C="0.0220356" G="0.0920216" T="0.116037"/>
      <pos A="0.258008" C="0.0640272" G="0.657908" T="0.020056"/>
      <pos A="0.761908" C="0.0260348" G="0.0380324" T="0.174025"/>
      <pos A="0.144031" C="0.0440312" G="0.787882" T="0.0240552"/>
      <pos A="0.74791" C="0.0480304" G="0.198" T="0.00605879"/>
      <pos A="0.865887" C="0.0460308" G="0.0660268" T="0.0220556"/>
      <pos A="0.785903" C="0.0360328" G="0.134013" T="0.0440512"/>
      <pos A="0.080044" C="0.637912" G="0.0440312" T="0.238012"/>
      <pos A="0.0420516" C="0.745891" G="0.128014" T="0.0840432"/>
      <pos A="0.138032" C="0.453949" G="0.182004" T="0.226015"/>
      <pos A="0.228014" C="0.0740252" G="0.0440312" T="0.653929"/>
      <pos A="0.807898" C="0.0740252" G="0.0820236" T="0.0360528"/>
    </motif>
    <motif db="0" id="ZN281_HUMAN.H11MO.0.A" length="15" nsites="482" evalue="1.0e+000"
        url="http://hocomoco.autosome.ru/motif/ZN281_HUMAN.H11MO.0.A">
      <pos A="0.230305" C="0.178428" G="0.458453" T="0.132815"/>
      <pos A="0.20334" C="0.0892346" G="0.603651" T="0.103775"/>
      <pos A="0.170151" C="0.180502" G="0.508235" T="0.141112"/>
      <pos A="0.278013" C="0.076789" G="0.174279" T="0.470919"/>
      <pos A="0.0125078" C="0.00833852" G="0.96872" T="0.0104335"/>
      <pos A="0.00421074" C="0.00419" G="0.974943" T="0.0166563"/>
      <pos A="0.0809583" C="0.0166356" G="0.896121" T="0.006285"/>
      <pos A="0.0104335" C="0.00419" G="0.979091" T="0.006285"/>
      <pos A="0.0270276" C="0.00419" G="0.964572" T="0.00421074"/>
      <pos A="0.761315" C="0.109977" G="0.00211574" T="0.126592"/>
      <pos A="0.128666" C="0.00211574" G="0.740552" T="0.128666"/>
      <pos A="0.0104335" C="4.14852e-05" G="0.979091" T="0.0104335"/>
      <pos A="0.0353246" C="0.00626426" G="0.941755" T="0.0166563"/>
      <pos A="0.0851068" C="0.0166356" G="0.873304" T="0.0249533"/>
      <pos A="0.387949" C="0.248952" G="0.271769" T="0.0913296"/>
    </motif>
    <motif db="0" id="ZN335_HUMAN.H11MO.0.A" length="22" nsites="103" evalue="1.0e+000"
        url="http://hocomoco.autosome.ru/motif/ZN335_HUMAN.H11MO.0.A">
      <pos A="0.291271" C="0.0195926" G="0.582153" T="0.106984"/>
      <pos A="0.0584869" C="0.0777886" G="0.756741" T="0.106984"/>
      <pos A="0.0778855" C="0.620951" G="0.165082" T="0.136081"/>
      <pos A="0.0196896" C="0.213579" G="0.0195926" T="0.747139"/>
      <pos A="0.0099903" C="0.0389913" G="0.844035" T="0.106984"/>
      <pos A="0.0487876" C="0.33967" G="0.0971872" T="0.514355"/>
      <pos A="0.0099903" C="0.91193" G="0.0292919" T="0.0487876"/>
      <pos A="0.0099903" C="0.582153" G="0.0195926" T="0.388264"/>
      <pos A="0.194277" C="0.184481" G="0.291174" T="0.330068"/>
      <pos A="0.145781" C="0.34937" G="0.223278" T="0.281571"/>
      <pos A="0.271872" C="0.213579" G="0.34937" T="0.165179"/>
      <pos A="0.106984" C="0.271775" G="0.494859" T="0.126382"/>
      <pos A="0.233075" C="0.543356" G="0.0583899" T="0.165179"/>
      <pos A="0.184578" C="0.0777886" G="0.475461" T="0.262173"/>
      <pos A="0.271872" C="0.446363" G="0.155383" T="0.126382"/>
      <pos A="0.0293889" C="0.135984" G="0.000193987" T="0.834433"/>
      <pos A="0.0196896" C="0.0389913" G="0.814937" T="0.126382"/>
      <pos A="0.0196896" C="0.873133" G="0.00989331" T="0.0972842"/>
      <pos A="0.0390883" C="0.921629" G="0.000193987" T="0.0390883"/>
      <pos A="0.0390883" C="0.0486906" G="0.0486906" T="0.863531"/>
      <pos A="0.0972842" C="0.106887" G="0.698545" T="0.0972842"/>
      <pos A="0.475558" C="0.155383" G="0.0389913" T="0.330068"/>
    </motif>
    <motif db="0" id="ZN341_HUMAN.H11MO.0.C" length="22" nsites="499" evalue="1.0e+000"
        url="http://hocomoco.autosome.ru/motif/ZN341_HUMAN.H11MO.0.C">
      <pos A="0.206432" C="0.136285" G="0.512963" T="0.14432"/>
      <pos A="0.286576" C="0.164336" G="0.472891" T="0.0761972"/>
      <pos A="0.220457" C="0.130274" G="0.555039" T="0.0942296"/>
      <pos A="0.238489" C="0.130274" G="0.573072" T="0.0581647"/>
      <pos A="0.290583" C="0.156321" G="0.486916" T="0.0661791"/>
      <pos A="0.286576" C="0.0741735" G="0.553035" T="0.0862152"/>
      <pos A="0.260529" C="0.228451" G="0.476898" T="0.0341214"/>
      <pos A="0.352695" C="0.0741735" G="0.470888" T="0.102244"/>
      <pos A="0.224464" C="0.0942096" G="0.587097" T="0.0942296"/>
      <pos A="0.230475" C="0.160329" G="0.474895" T="0.134302"/>
      <pos A="0.31663" C="0.0601483" G="0.547025" T="0.0761972"/>
      <pos A="0.21645" C="0.152314" G="0.595111" T="0.036125"/>
      <pos A="0.406792" C="0.132278" G="0.282549" T="0.178381"/>
      <pos A="0.286576" C="0.0401122" G="0.524985" T="0.148327"/>
      <pos A="0.104248" C="0.0140653" G="0.853576" T="0.0281106"/>
      <pos A="0.0802044" C="0.0681627" G="0.809497" T="0.0421358"/>
      <pos A="0.859607" C="0.0441194" G="0.0881988" T="0.00807453"/>
      <pos A="0.699319" C="0.0100581" G="0.284552" T="0.00607093"/>
      <pos A="0.10024" C="0.326628" G="0.547025" T="0.026107"/>
      <pos A="0.78347" C="0.0280906" G="0.112242" T="0.0761972"/>
      <pos A="0.00607093" C="0.0280906" G="0.943739" T="0.0220998"/>
      <pos A="0.136305" C="0.735364" G="0.108235" T="0.0200962"/>
    </motif>
    <motif db="0" id="ZN350_HUMAN.H11MO.0.C" length="18" nsites="500" evalue="1.0e+000"
        url="http://hocomoco.autosome.ru/motif/ZN350_HUMAN.H11MO.0.C">
      <pos A="0.210018" C="0.479944" G="0.192002" T="0.118036"/>
      <pos A="0.49996" C="0.0440312" G="0.229994" T="0.226015"/>
      <pos A="0.0620476" C="0.156009" G="0.565927" T="0.216017"/>
      <pos A="0.0860428" C="0.355969" G="0.158008" T="0.39998"/>
      <pos A="0.0660468" C="0.573925" G="0.0560288" T="0.303999"/>
      <pos A="0.0480504" C="0.533933" G="0.0540292" T="0.363987"/>
      <pos A="0.0760448" C="0.140012" G="0.0180364" T="0.765907"/>
      <pos A="0.00205959" C="0.0180364" G="0.0160368" T="0.963867"/>
      <pos A="0.00605879" C="0.0280344" G="0.0180364" T="0.94787"/>
      <pos A="0.05005" C="0.112018" G="0.0620276" T="0.775905"/>
      <pos A="0.519956" C="0.190002" G="0.118016" T="0.172026"/>
      <pos A="0.232014" C="0.0360328" G="0.0760248" T="0.655929"/>
      <pos A="0.244011" C="0.0640272" G="0.433953" T="0.258008"/>
      <pos A="0.477964" C="0.182004" G="0.0860228" T="0.254009"/>
      <pos A="0.0480504" C="0.681904" G="0.106019" T="0.164027"/>
      <pos A="0.040052" C="0.669906" G="0.0560288" T="0.234013"/>
      <pos A="0.321996" C="0.196001" G="0.110018" T="0.371986"/>
      <pos A="0.427974" C="0.132014" G="0.241992" T="0.19802"/>
    </motif>
    <motif db="0" id="ZN382_HUMAN.H11MO.0.C" length="22" nsites="478" evalue="1.0e+000"
        url="http://hocomoco.autosome.ru/motif/ZN382_HUMAN.H11MO.0.C">
      <pos A="0.192491" C="0.0920728" G="0.656808" T="0.0586279"/>
      <pos A="0.0711776" C="0.112989" G="0.0795231" T="0.73631"/>
      <pos A="0.449759" C="0.0376909" G="0.303326" T="0.209224"/>
      <pos A="0.163209" C="0.0418741" G="0.696549" T="0.0983685"/>
      <pos A="0.0711776" C="0.0565154" G="0.660991" T="0.211316"/>
      <pos A="0.395378" C="0.0837063" G="0.466471" T="0.0544447"/>
      <pos A="0.069086" C="0.129722" G="0.0502405" T="0.750952"/>
      <pos A="0.0272537" C="0.805313" G="0.0167747" T="0.150659"/>
      <pos A="0.0858189" C="0.0627902" G="0.142271" T="0.709119"/>
      <pos A="0.0544447" C="0.0439657" G="0.895252" T="0.00633759"/>
      <pos A="0.00633759" C="0.00422506" G="0.0125915" T="0.976846"/>
      <pos A="0.669379" C="0.00422506" G="0.150638" T="0.175758"/>
      <pos A="0.069086" C="0.165279" G="0.700732" T="0.0649027"/>
      <pos A="0.0209789" C="0.0230496" G="0.0167747" T="0.939197"/>
      <pos A="0.374461" C="0.0146831" G="0.543861" T="0.0669944"/>
      <pos A="0.591989" C="0.117172" G="0.19247" T="0.0983685"/>
      <pos A="0.0209789" C="0.0460573" G="0.020958" T="0.912006"/>
      <pos A="0.119285" C="0.020958" G="0.707007" T="0.15275"/>
      <pos A="0.0356202" C="0.173646" G="0.161096" T="0.629638"/>
      <pos A="0.0565363" C="0.834595" G="0.0167747" T="0.0920937"/>
      <pos A="0.123468" C="0.299142" G="0.0230496" T="0.55434"/>
      <pos A="0.0293453" C="0.819954" G="0.031416" T="0.119285"/>
    </motif>
    <motif db="0" id="ZN394_HUMAN.H11MO.0.C" length="20" nsites="363" evalue="1.0e+000"
        url="http://hocomoco.autosome.ru/motif/ZN394_HUMAN.H11MO.0.C">
      <pos A="0.297521" C="0.253429" G="0.283723" T="0.165326"/>
      <pos A="0.374635" C="0.14602" G="0.454475" T="0.0248692"/>
      <pos A="0.842826" C="0.0110713" G="0.0248416" T="0.121261"/>
      <pos A="0.567419" C="0.0358579" G="0.314018" T="0.0827045"/>
      <pos A="0.292013" C="0.0633985" G="0.157037" T="0.487552"/>
      <pos A="0.3168" C="5.50813e-05" G="0.537097" T="0.146048"/>
      <pos A="0.15431" C="0.201102" G="0.600441" T="0.0441476"/>
      <pos A="0.694106" C="0.209364" G="0.0193335" T="0.0771964"/>
      <pos A="0.630763" C="0.168053" G="0.0799229" T="0.121261"/>
      <pos A="0.292013" C="0.0468741" G="0.212118" T="0.448995"/>
      <pos A="0.314046" C="0.231396" G="0.278215" T="0.176343"/>
      <pos A="0.170834" C="0.192839" G="0.493032" T="0.143294"/>
      <pos A="0.630763" C="0.110218" G="0.0441201" T="0.214899"/>
      <pos A="0.504076" C="0.275461" G="0.0606445" T="0.159818"/>
      <pos A="0.399422" C="0.0138254" G="0.0744148" T="0.512338"/>
      <pos A="0.181851" C="0.0275957" G="0.641752" T="0.148802"/>
      <pos A="0.25621" C="0.0689066" G="0.490278" T="0.184605"/>
      <pos A="0.77122" C="0.0606445" G="0.126742" T="0.0413936"/>
      <pos A="0.75745" C="0.0248416" G="0.140512" T="0.0771964"/>
      <pos A="0.126769" C="0.104709" G="0.330543" T="0.437979"/>
    </motif>
    <motif db="0" id="ZN418_HUMAN.H11MO.0.C" length="17" nsites="500" evalue="1.0e+000"
        url="http://hocomoco.autosome.ru/motif/ZN418_HUMAN.H11MO.0.C">
      <pos A="0.0520496" C="0.0120376" G="0.0420316" T="0.893881"/>
      <pos A="0.0380524" C="0.0160368" G="0.913857" T="0.0320536"/>
      <pos A="0.216017" C="0.543931" G="0.0180364" T="0.222016"/>
      <pos A="0.0260548" C="0.0560288" G="0.00803839" T="0.909878"/>
      <pos A="0.00205959" C="0.05003" G="0.0220356" T="0.925875"/>
      <pos A="0.0320536" C="0.441952" G="0.0580284" T="0.467966"/>
      <pos A="0.0580484" C="0.285983" G="0.0220356" T="0.633933"/>
      <pos A="0.581944" C="0.0180364" G="0.355969" T="0.0440512"/>
      <pos A="0.0180564" C="0.0340332" G="0.633913" T="0.313997"/>
      <pos A="0.010058" C="0.669906" G="0.0240352" T="0.296001"/>
      <pos A="0.010058" C="0.555929" G="0.00203959" T="0.431974"/>
      <pos A="0.220016" C="0.120016" G="0.140012" T="0.519956"/>
      <pos A="0.180024" C="0.645911" G="0.118016" T="0.0560488"/>
      <pos A="0.156029" C="0.227994" G="0.0120376" T="0.603939"/>
      <pos A="0.080044" C="0.10202" G="0.285983" T="0.531954"/>
      <pos A="0.206019" C="0.375965" G="0.237992" T="0.180024"/>
      <pos A="0.128034" C="0.469946" G="0.164007" T="0.238012"/>
    </motif>
    <motif db="0" id="ZN449_HUMAN.H11MO.0.C" length="11" nsites="500" evalue="1.0e+000"
        url="http://hocomoco.autosome.ru/motif/ZN449_HUMAN.H11MO.0.C">
      <pos A="0.174025" C="0.140012" G="0.194001" T="0.491962"/>
      <pos A="0.0560488" C="0.010038" G="0.859868" T="0.0740452"/>
      <pos A="0.0520496" C="0.0180364" G="0.883863" T="0.0460508"/>
      <pos A="0.040052" C="0.281984" G="0.00603879" T="0.671926"/>
      <pos A="0.0360528" C="0.0120376" G="0.0480304" T="0.903879"/>
      <pos A="0.00205959" C="3.99921e-05" G="0.993841" T="0.00405919"/>
      <pos A="0.010058" C="0.00203959" G="0.981844" T="0.00605879"/>
      <pos A="0.0460508" C="0.112018" G="0.819876" T="0.0220556"/>
      <pos A="0.0280544" C="0.943851" G="0.00803839" T="0.020056"/>
      <pos A="0.118036" C="0.0340332" G="0.0580284" T="0.789902"/>
      <pos A="0.0240552" C="0.277984" G="0.259988" T="0.437972"/>
    </motif>
    <motif db="0" id="ZN467_HUMAN.H11MO.0.C" length="22" nsites="499" evalue="1.0e+000"
        url="http://hocomoco.autosome.ru/motif/ZN467_HUMAN.H11MO.0.C">
      <pos A="0.296594" C="0.0240834" G="0.649209" T="0.0301142"/>
      <pos A="0.0982368" C="0.00404729" G="0.849569" T="0.0481467"/>
      <pos A="0.0541575" C="0.0220797" G="0.915688" T="0.00807453"/>
      <pos A="0.00206371" C="0.0180725" G="0.975796" T="0.00406732"/>
      <pos A="0.94977" C="0.0240834" G="0.00404729" T="0.0220998"/>
      <pos A="0.184392" C="0.0080545" G="0.791465" T="0.016089"/>
      <pos A="0.0321178" C="0.0180725" G="0.929713" T="0.0200962"/>
      <pos A="0.298597" C="0.0160689" G="0.671248" T="0.0140854"/>
      <pos A="0.178381" C="0.0641555" G="0.73336" T="0.0241034"/>
      <pos A="0.41681" C="0.104228" G="0.408776" T="0.0701863"/>
      <pos A="0.410799" C="0.12226" G="0.420797" T="0.0461431"/>
      <pos A="0.292587" C="0.0721699" G="0.591104" T="0.0441395"/>
      <pos A="0.2445" C="0.0761771" G="0.645201" T="0.0341214"/>
      <pos A="0.360709" C="0.0521338" G="0.535003" T="0.0521539"/>
      <pos A="0.284572" C="0.0561411" G="0.621158" T="0.0381286"/>
      <pos A="0.290583" C="0.0621519" G="0.579082" T="0.0681827"/>
      <pos A="0.356702" C="0.0481266" G="0.528992" T="0.0661791"/>
      <pos A="0.250511" C="0.0661591" G="0.641194" T="0.0421358"/>
      <pos A="0.260529" C="0.0801843" G="0.63318" T="0.026107"/>
      <pos A="0.324644" C="0.0621519" G="0.575075" T="0.0381286"/>
      <pos A="0.354698" C="0.0841915" G="0.514967" T="0.0461431"/>
      <pos A="0.288579" C="0.104228" G="0.541014" T="0.0661791"/>
    </motif>
    <motif db="0" id="ZN502_HUMAN.H11MO.0.C" length="20" nsites="144" evalue="1.0e+000"
        url="http://hocomoco.autosome.ru/motif/ZN502_HUMAN.H11MO.0.C">
      <pos A="0.0765441" C="0.0278973" G="0.888411" T="0.00714781"/>
      <pos A="0.937058" C="0.0417765" G="0.00707842" T="0.0140874"/>
      <pos A="0.916239" C="0.014018" G="0.0278973" T="0.0418459"/>
      <pos A="0.0279667" C="0.0625954" G="0.00707842" T="0.902359"/>
      <pos A="0.0210271" C="0.000138793" G="0.971686" T="0.00714781"/>
      <pos A="0.0349063" C="0.0487162" G="0.90923" T="0.00714781"/>
      <pos A="0.957876" C="0.000138793" G="0.014018" T="0.0279667"/>
      <pos A="0.770507" C="0.215267" G="0.014018" T="0.000208189"/>
      <pos A="0.0626648" C="0.0348369" G="0.000138793" T="0.902359"/>
      <pos A="0.0210271" C="0.478973" G="0.437335" T="0.0626648"/>
      <pos A="0.0765441" C="0.0278973" G="0.860652" T="0.0349063"/>
      <pos A="0.916239" C="0.014018" G="0.00707842" T="0.0626648"/>
      <pos A="0.923178" C="0.00707842" G="0.0625954" T="0.00714781"/>
      <pos A="0.0140874" C="0.0764747" G="0.014018" T="0.89542"/>
      <pos A="0.111242" C="0.000138793" G="0.881471" T="0.00714781"/>
      <pos A="0.0140874" C="0.014018" G="0.964747" T="0.00714781"/>
      <pos A="0.957876" C="0.00707842" G="0.000138793" T="0.0349063"/>
      <pos A="0.978695" C="0.000138793" G="0.014018" T="0.00714781"/>
      <pos A="0.0279667" C="0.0209577" G="0.0417765" T="0.909299"/>
      <pos A="0.0418459" C="0.638584" G="0.284663" T="0.0349063"/>
    </motif>
    <motif db="0" id="ZN528_HUMAN.H11MO.0.C" length="20" nsites="371" evalue="1.0e+000"
        url="http://hocomoco.autosome.ru/motif/ZN528_HUMAN.H11MO.0.C">
      <pos A="0.204877" C="0.471625" G="0.161735" T="0.161762"/>
      <pos A="0.204877" C="0.439289" G="0.177904" T="0.17793"/>
      <pos A="0.277634" C="0.455457" G="0.153651" T="0.113258"/>
      <pos A="0.714174" C="0.0539477" G="0.175209" T="0.0566694"/>
      <pos A="0.167152" C="0.0270008" G="0.730315" T="0.0755322"/>
      <pos A="0.0458906" C="0.00274859" G="0.948585" T="0.00277553"/>
      <pos A="0.0593641" C="0.00274859" G="0.937807" T="8.08407e-05"/>
      <pos A="0.972864" C="0.0135274" G="0.00813797" T="0.00547022"/>
      <pos A="0.913581" C="0.0135274" G="0.0647265" T="0.00816492"/>
      <pos A="0.00277553" C="0.00544328" G="0.970143" T="0.0216384"/>
      <pos A="0.0458906" C="0.536297" G="0.0781999" T="0.339612"/>
      <pos A="0.145594" C="0.835408" G="0.00813797" T="0.0108596"/>
      <pos A="0.886634" C="0.0270008" G="0.0647265" T="0.0216384"/>
      <pos A="0.0216384" C="0.145567" G="0.0216114" T="0.811183"/>
      <pos A="0.0216384" C="0.129399" G="0.0216114" T="0.827351"/>
      <pos A="0.00547022" C="0.150957" G="0.145567" T="0.698006"/>
      <pos A="0.0108596" C="0.95128" G="0.00544328" T="0.0324171"/>
      <pos A="0.0351118" C="0.175209" G="0.016222" T="0.773457"/>
      <pos A="0.0917004" C="0.272218" G="0.466236" T="0.169846"/>
      <pos A="0.530935" C="0.132094" G="0.16443" T="0.172541"/>
    </motif>
    <motif db="0" id="ZN582_HUMAN.H11MO.0.C" length="24" nsites="260" evalue="1.0e+000"
        url="http://hocomoco.autosome.ru/motif/ZN582_HUMAN.H11MO.0.C">
      <pos A="0.153902" C="0.476817" G="0.342253" T="0.0270281"/>
      <pos A="0.138524" C="0.0193003" G="0.661361" T="0.180815"/>
      <pos A="0.676778" C="0.173087" G="0.134641" T="0.015494"/>
      <pos A="0.730604" C="0.0193003" G="0.0615917" T="0.188504"/>
      <pos A="0.0270281" C="0.00392157" G="0.207689" T="0.761361"/>
      <pos A="0.0231834" C="0.0154556" G="0.807459" T="0.153902"/>
      <pos A="0.0231834" C="0.334564" G="0.588312" T="0.0539408"/>
      <pos A="0.726759" C="0.0423683" G="0.0500577" T="0.180815"/>
      <pos A="0.330757" C="0.173087" G="0.192311" T="0.303845"/>
      <pos A="0.0385621" C="0.034679" G="0.0423683" T="0.884391"/>
      <pos A="0.0770088" C="0.342253" G="0.276894" T="0.303845"/>
      <pos A="0.107766" C="0.00776624" G="0.865129" T="0.0193387"/>
      <pos A="0.619108" C="0.00776624" G="0.361476" T="0.0116494"/>
      <pos A="0.615263" C="0.353787" G="0.0193003" T="0.0116494"/>
      <pos A="0.0270281" C="0.0385236" G="0.0269896" T="0.907459"/>
      <pos A="0.0424068" C="7.68936e-05" G="0.953556" T="0.00396002"/>
      <pos A="0.00780469" C="0.522953" G="0.465283" T="0.00396002"/>
      <pos A="0.968973" C="0.0116109" G="0.00392157" T="0.015494"/>
      <pos A="0.803652" C="0.123106" G="0.0654364" T="0.00780469"/>
      <pos A="0.173126" C="0.0231449" G="0.330719" T="0.47301"/>
      <pos A="0.0270281" C="0.557555" G="0.138485" T="0.276932"/>
      <pos A="0.884391" C="0.0269896" G="0.0615917" T="0.0270281"/>
      <pos A="0.519146" C="0.0269896" G="0.034679" T="0.419185"/>
      <pos A="0.103922" C="0.730565" G="0.0808151" T="0.0846982"/>
    </motif>
    <motif db="0" id="ZN708_HUMAN.H11MO.0.C" length="20" nsites="359" evalue="1.0e+000"
        url="http://hocomoco.autosome.ru/motif/ZN708_HUMAN.H11MO.0.C">
      <pos A="0.169953" C="0.133723" G="0.579282" T="0.117043"/>
      <pos A="0.206154" C="0.448399" G="0.22005" T="0.125397"/>
      <pos A="0.236786" C="0.498524" G="0.150432" T="0.114258"/>
      <pos A="0.211724" C="0.189418" G="0.108661" T="0.490198"/>
      <pos A="0.582094" C="0.16714" G="0.119799" T="0.130966"/>
      <pos A="0.559816" C="0.0752437" G="0.245113" T="0.119827"/>
      <pos A="0.20337" C="0.130938" G="0.200557" T="0.465135"/>
      <pos A="0.598803" C="0.169925" G="0.150432" T="0.080841"/>
      <pos A="0.648928" C="0.0835979" G="0.236759" T="0.0307157"/>
      <pos A="0.275773" C="0.0362573" G="0.545865" T="0.142105"/>
      <pos A="0.153244" C="0.311947" G="0.259036" T="0.275773"/>
      <pos A="0.935756" C="5.56949e-05" G="0.0418268" T="0.0223615"/>
      <pos A="0.00843776" C="0.00284043" G="0.983069" T="0.00565302"/>
      <pos A="0.016792" C="0.0418268" G="0.930159" T="0.0112225"/>
      <pos A="0.0362852" C="0.420551" G="0.00562517" T="0.537538"/>
      <pos A="0.94411" C="0.0223336" G="0.0251184" T="0.00843776"/>
      <pos A="0.00565302" C="0.871679" G="0.0195489" T="0.103119"/>
      <pos A="0.921832" C="0.00562517" G="0.06132" T="0.0112225"/>
      <pos A="0.0390699" C="0.00562517" G="0.946867" T="0.00843776"/>
      <pos A="0.0836257" C="0.835478" G="0.0251184" T="0.0557783"/>
    </motif>
    <motif db="0" id="ZN770_HUMAN.H11MO.0.C" length="22" nsites="490" evalue="1.0e+000"
        url="http://hocomoco.autosome.ru/motif/ZN770_HUMAN.H11MO.0.C">
      <pos A="0.226546" C="0.0959396" G="0.528504" T="0.14901"/>
      <pos A="0.126566" C="0.0245256" G="0.836605" T="0.0123036"/>
      <pos A="0.0469904" C="0.0224852" G="0.928423" T="0.00210161"/>
      <pos A="0.940686" C="0.00616201" G="0.0428892" T="0.0102632"/>
      <pos A="0.0327076" C="4.08081e-05" G="0.956988" T="0.0102632"/>
      <pos A="0.0286268" C="0.0122832" G="0.946786" T="0.0123036"/>
      <pos A="0.0408692" C="0.875372" G="0.057172" T="0.0265864"/>
      <pos A="0.124526" C="0.287737" G="0.0449296" T="0.542808"/>
      <pos A="0.116364" C="0.0816568" G="0.781514" T="0.0204652"/>
      <pos A="0.640747" C="0.0714548" G="0.244889" T="0.0429096"/>
      <pos A="0.14697" C="0.0592124" G="0.76315" T="0.0306672"/>
      <pos A="0.191859" C="0.0898184" G="0.642767" T="0.075556"/>
      <pos A="0.169414" C="0.402" G="0.204081" T="0.224505"/>
      <pos A="0.328566" C="0.0714548" G="0.479535" T="0.120445"/>
      <pos A="0.106162" C="0.0959396" G="0.754989" T="0.0429096"/>
      <pos A="0.161253" C="0.0938992" G="0.71214" T="0.0327076"/>
      <pos A="0.648908" C="0.04697" G="0.226525" T="0.0775964"/>
      <pos A="0.0918792" C="0.0449296" G="0.844766" T="0.0184248"/>
      <pos A="0.214303" C="0.10002" G="0.66113" T="0.024546"/>
      <pos A="0.565252" C="0.189798" G="0.169394" T="0.075556"/>
      <pos A="0.0898388" C="0.138788" G="0.255091" T="0.516282"/>
      <pos A="0.102081" C="0.495858" G="0.222444" T="0.179616"/>
    </motif>
    <motif db="0" id="ZNF18_HUMAN.H11MO.0.C" length="12" nsites="500" evalue="1.0e+000"
        url="http://hocomoco.autosome.ru/motif/ZNF18_HUMAN.H11MO.0.C">
      <pos A="0.294001" C="0.0140372" G="0.613917" T="0.0780444"/>
      <pos A="0.00405919" C="0.00803839" G="0.987842" T="5.99879e-05"/>
      <pos A="0.0180564" C="3.99921e-05" G="0.010038" T="0.971866"/>
      <pos A="0.0220556" C="0.00603879" G="0.969846" T="0.00205959"/>
      <pos A="0.0560488" C="0.00203959" G="0.0880224" T="0.853889"/>
      <pos A="0.00605879" C="0.0140372" G="0.979844" T="5.99879e-05"/>
      <pos A="0.95187" C="0.0280344" G="0.00603879" T="0.0140572"/>
      <pos A="0.785903" C="0.0160368" G="0.130014" T="0.0680464"/>
      <pos A="0.0260548" C="0.583923" G="0.168006" T="0.222016"/>
      <pos A="0.25001" C="0.231994" G="0.0960208" T="0.421976"/>
      <pos A="0.090042" C="0.267986" G="0.481944" T="0.160028"/>
      <pos A="0.208018" C="0.178004" G="0.411958" T="0.20202"/>
    </motif>
    <motif db="0" id="ZNF41_HUMAN.H11MO.0.C" length="24" nsites="349" evalue="1.0e+000"
        url="http://hocomoco.autosome.ru/motif/ZNF41_HUMAN.H11MO.0.C">
      <pos A="0.255027" C="0.501346" G="0.126096" T="0.117531"/>
      <pos A="0.713349" C="0.100315" G="0.131825" T="0.0545116"/>
      <pos A="0.106073" C="0.721913" G="0.07167" T="0.100344"/>
      <pos A="0.744858" C="0.0630765" G="0.140418" T="0.0516471"/>
      <pos A="0.710484" C="0.00865082" G="0.24927" T="0.0315955"/>
      <pos A="0.0688341" C="0.0201089" G="0.870868" T="0.0401891"/>
      <pos A="0.111802" C="0.0344314" G="0.787797" T="0.0659696"/>
      <pos A="0.392524" C="0.00865082" G="0.595875" T="0.00295044"/>
      <pos A="0.948238" C="0.00865082" G="0.0287024" T="0.0144085"/>
      <pos A="0.444085" C="0.0745345" G="0.466972" T="0.0144085"/>
      <pos A="0.226382" C="0.197708" G="0.117502" T="0.458407"/>
      <pos A="0.432627" C="0.21776" G="0.203437" T="0.146176"/>
      <pos A="0.527156" C="0.117502" G="0.254999" T="0.100344"/>
      <pos A="0.355285" C="0.0372959" G="0.498482" T="0.108937"/>
      <pos A="0.249298" C="0.214895" G="0.412547" T="0.12326"/>
      <pos A="0.0545116" C="0.74483" G="0.117502" T="0.0831567"/>
      <pos A="0.96829" C="0.00578631" G="0.0172443" T="0.00867946"/>
      <pos A="0.0373245" C="0.910971" G="0.0458894" T="0.00581495"/>
      <pos A="0.232111" C="0.693268" G="0.0229734" T="0.0516471"/>
      <pos A="0.830793" C="0.0115153" G="0.123231" T="0.03446"/>
      <pos A="0.117531" C="0.0487539" G="0.114638" T="0.719078"/>
      <pos A="0.0974792" C="0.171928" G="0.647436" T="0.0831567"/>
      <pos A="0.70762" C="0.0458894" G="0.120367" T="0.126124"/>
      <pos A="0.154769" C="0.083128" G="0.653165" T="0.108937"/>
    </motif>
    <motif db="0" id="ZNF76_HUMAN.H11MO.0.C" length="22" nsites="498" evalue="1.0e+000"
        url="http://hocomoco.autosome.ru/motif/ZNF76_HUMAN.H11MO.0.C">
      <pos A="0.285144" C="0.108452" G="0.532062" T="0.0743425"/>
      <pos A="0.259044" C="0.122506" G="0.445734" T="0.172716"/>
      <pos A="0.220899" C="0.0401927" G="0.449749" T="0.289159"/>
      <pos A="0.0221441" C="0.0241317" G="0.925557" T="0.028167"/>
      <pos A="0.106465" C="0.598314" G="0.242963" T="0.0522586"/>
      <pos A="0.524051" C="0.353383" G="0.0502309" T="0.0723349"/>
      <pos A="0.0161213" C="0.230917" G="0.060269" T="0.692692"/>
      <pos A="0.0422204" C="0.198795" G="0.34736" T="0.411624"/>
      <pos A="0.0783578" C="0.688657" G="0.154628" T="0.0783578"/>
      <pos A="0.0321823" C="0.202811" G="0.00606304" T="0.758944"/>
      <pos A="0.0201365" C="0.0100783" G="0.963702" T="0.00608312"/>
      <pos A="0.00608312" C="0.00807067" G="0.963702" T="0.0221441"/>
      <pos A="0.0221441" C="0.00405541" G="0.961694" T="0.012106"/>
      <pos A="0.875386" C="0.0241317" G="0.0522385" T="0.0482433"/>
      <pos A="0.459807" C="0.100422" G="0.361413" T="0.0783578"/>
      <pos A="0.321281" C="0.116483" G="0.154628" T="0.407609"/>
      <pos A="0.0622967" C="0.120498" G="0.178719" T="0.638486"/>
      <pos A="0.0643044" C="0.100422" G="0.793054" T="0.0422204"/>
      <pos A="0.0783578" C="0.114475" G="0.172696" T="0.634471"/>
      <pos A="0.70273" C="0.0582614" G="0.19478" T="0.0442281"/>
      <pos A="0.104457" C="0.0703072" G="0.791046" T="0.0341899"/>
      <pos A="0.0482433" C="0.0923911" G="0.164666" T="0.6947"/>
    </motif>
    <motif db="0" id="ZSC22_HUMAN.H11MO.0.C" length="16" nsites="476" evalue="1.0e+000"
        url="http://hocomoco.autosome.ru/motif/ZSC22_HUMAN.H11MO.0.C">
      <pos A="0.304621" C="0.100861" G="0.436925" T="0.157593"/>
      <pos A="0.189099" C="0.113464" G="0.642764" T="0.0546734"/>
      <pos A="0.134489" C="0.151271" G="0.262592" T="0.451649"/>
      <pos A="0.123987" C="0.632262" G="0.180676" T="0.063075"/>
      <pos A="0.319324" C="0.180676" G="0.0924596" T="0.40754"/>
      <pos A="0.0609746" C="0.0084436" G="0.926318" T="0.00426381"/>
      <pos A="0.861227" C="0.0147448" G="0.100861" T="0.0231674"/>
      <pos A="0.136589" C="0.063054" G="0.546146" T="0.254211"/>
      <pos A="0.084079" C="0.00424281" G="0.903214" T="0.00846461"/>
      <pos A="0.0252678" C="0.0084436" G="0.957824" T="0.00846461"/>
      <pos A="0.541966" C="0.310901" G="0.0882588" T="0.0588742"/>
      <pos A="0.119786" C="0.0084436" G="0.859105" T="0.0126654"/>
      <pos A="0.0189666" C="0.00424281" G="0.957824" T="0.0189666"/>
      <pos A="0.714199" C="0.235287" G="0.021046" T="0.0294686"/>
      <pos A="0.0651754" C="0.00634321" G="0.915816" T="0.0126654"/>
      <pos A="0.0693762" C="0.0483512" G="0.846503" T="0.0357698"/>
    </motif>
    <motif db="0" id="ZSC31_HUMAN.H11MO.0.C" length="18" nsites="407" evalue="1.0e+000"
        url="http://hocomoco.autosome.ru/motif/ZSC31_HUMAN.H11MO.0.C">
      <pos A="0.28256" C="0.0540899" G="0.520806" T="0.142545"/>
      <pos A="0.0614837" C="0.0540899" G="0.621518" T="0.262908"/>
      <pos A="0.0885041" C="0.751707" G="0.0983051" T="0.0614837"/>
      <pos A="0.651019" C="0.149889" G="0.0590027" T="0.140088"/>
      <pos A="0.0713093" C="0.0393515" G="0.859789" T="0.0295505"/>
      <pos A="0.0467453" C="0.894178" G="0.0319823" T="0.0270941"/>
      <pos A="0.707517" C="0.0418079" G="0.194105" T="0.0565709"/>
      <pos A="0.0246377" C="0.0147875" G="0.948219" T="0.0123557"/>
      <pos A="0.0492017" C="0.0270695" G="0.862245" T="0.0614837"/>
      <pos A="0.105699" C="0.0221567" G="0.84505" T="0.0270941"/>
      <pos A="0.0516581" C="0.904004" G="0.0319823" T="0.0123557"/>
      <pos A="0.665758" C="0.135151" G="0.0909359" T="0.108155"/>
      <pos A="0.299754" C="0.0933923" G="0.474134" T="0.132719"/>
      <pos A="0.0688529" C="0.0909359" G="0.253058" T="0.587153"/>
      <pos A="0.15974" C="0.117956" G="0.23832" T="0.483984"/>
      <pos A="0.673127" C="0.1155" G="0.154802" T="0.0565709"/>
      <pos A="0.115524" C="0.0933923" G="0.267797" T="0.523287"/>
      <pos A="0.373446" C="0.105674" G="0.439745" T="0.0811349"/>
    </motif>
  </targets>
  <matches>
    <query idx="0">
      <target idx="154" rc="n" off="2" pv="6.38e-03" ev="2.56e+00" qv="1.00e+00"/>
      <target idx="147" rc="y" off="-2" pv="7.26e-03" ev="2.91e+00" qv="1.00e+00"/>
      <target idx="158" rc="n" off="-1" pv="1.10e-02" ev="4.42e+00" qv="1.00e+00"/>
      <target idx="138" rc="n" off="5" pv="1.17e-02" ev="4.68e+00" qv="1.00e+00"/>
      <target idx="130" rc="n" off="0" pv="1.26e-02" ev="5.06e+00" qv="1.00e+00"/>
      <target idx="16" rc="n" off="-6" pv="1.48e-02" ev="5.92e+00" qv="1.00e+00"/>
      <target idx="92" rc="n" off="1" pv="1.51e-02" ev="6.06e+00" qv="1.00e+00"/>
      <target idx="66" rc="y" off="2" pv="1.70e-02" ev="6.80e+00" qv="1.00e+00"/>
      <target idx="96" rc="n" off="-1" pv="1.72e-02" ev="6.88e+00" qv="1.00e+00"/>
      <target idx="143" rc="n" off="1" pv="1.73e-02" ev="6.93e+00" qv="1.00e+00"/>
      <target idx="129" rc="y" off="2" pv="1.88e-02" ev="7.55e+00" qv="1.00e+00"/>
      <target idx="12" rc="n" off="1" pv="2.05e-02" ev="8.20e+00" qv="1.00e+00"/>
      <target idx="86" rc="y" off="0" pv="2.09e-02" ev="8.37e+00" qv="1.00e+00"/>
      <target idx="80" rc="n" off="0" pv="2.09e-02" ev="8.39e+00" qv="1.00e+00"/>
      <target idx="38" rc="y" off="-4" pv="2.19e-02" ev="8.77e+00" qv="1.00e+00"/>
    </query>
    <query idx="8">
      <target idx="114" rc="y" off="-2" pv="5.04e-05" ev="2.02e-02" qv="3.93e-02"/>
      <target idx="90" rc="n" off="0" pv="2.30e-04" ev="9.21e-02" qv="6.85e-02"/>
      <target idx="89" rc="n" off="4" pv="2.99e-04" ev="1.20e-01" qv="6.85e-02"/>
      <target idx="91" rc="n" off="-1" pv="3.57e-04" ev="1.43e-01" qv="6.85e-02"/>
      <target idx="11" rc="n" off="-1" pv="4.40e-04" ev="1.77e-01" qv="6.85e-02"/>
      <target idx="136" rc="y" off="6" pv="1.09e-03" ev="4.38e-01" qv="1.21e-01"/>
      <target idx="157" rc="y" off="4" pv="1.24e-03" ev="4.99e-01" qv="1.21e-01"/>
      <target idx="43" rc="y" off="-2" pv="1.70e-03" ev="6.81e-01" qv="1.47e-01"/>
      <target idx="155" rc="y" off="1" pv="2.90e-03" ev="1.16e+00" qv="2.05e-01"/>
      <target idx="88" rc="y" off="3" pv="5.05e-03" ev="2.02e+00" qv="3.24e-01"/>
      <target idx="63" rc="y" off="0" pv="5.60e-03" ev="2.25e+00" qv="3.24e-01"/>
      <target idx="92" rc="n" off="5" pv="5.82e-03" ev="2.34e+00" qv="3.24e-01"/>
      <target idx="131" rc="y" off="1" pv="6.60e-03" ev="2.65e+00" qv="3.42e-01"/>
      <target idx="64" rc="y" off="0" pv="8.08e-03" ev="3.24e+00" qv="3.93e-01"/>
      <target idx="123" rc="y" off="6" pv="1.02e-02" ev="4.11e+00" qv="4.69e-01"/>
      <target idx="67" rc="y" off="3" pv="1.13e-02" ev="4.53e+00" qv="4.72e-01"/>
      <target idx="111" rc="n" off="0" pv="1.15e-02" ev="4.63e+00" qv="4.72e-01"/>
      <target idx="34" rc="y" off="1" pv="1.52e-02" ev="6.08e+00" qv="5.76e-01"/>
      <target idx="6" rc="y" off="-1" pv="1.59e-02" ev="6.36e+00" qv="5.76e-01"/>
      <target idx="65" rc="y" off="1" pv="1.70e-02" ev="6.83e+00" qv="5.76e-01"/>
      <target idx="25" rc="y" off="2" pv="1.81e-02" ev="7.24e+00" qv="5.76e-01"/>
      <target idx="125" rc="n" off="-2" pv="1.97e-02" ev="7.89e+00" qv="5.76e-01"/>
      <target idx="58" rc="y" off="1" pv="2.09e-02" ev="8.38e+00" qv="5.76e-01"/>
      <target idx="113" rc="n" off="-3" pv="2.16e-02" ev="8.64e+00" qv="5.76e-01"/>
      <target idx="151" rc="y" off="8" pv="2.18e-02" ev="8.72e+00" qv="5.76e-01"/>
      <target idx="46" rc="y" off="5" pv="2.21e-02" ev="8.88e+00" qv="5.76e-01"/>
      <target idx="57" rc="y" off="-2" pv="2.35e-02" ev="9.43e+00" qv="5.76e-01"/>
      <target idx="156" rc="y" off="11" pv="2.38e-02" ev="9.53e+00" qv="5.76e-01"/>
      <target idx="119" rc="y" off="4" pv="2.41e-02" ev="9.68e+00" qv="5.76e-01"/>
    </query>
    <query idx="9">
      <target idx="146" rc="y" off="3" pv="1.67e-03" ev="6.68e-01" qv="8.92e-01"/>
      <target idx="150" rc="y" off="4" pv="2.34e-03" ev="9.40e-01" qv="8.92e-01"/>
      <target idx="152" rc="y" off="7" pv="3.59e-03" ev="1.44e+00" qv="8.92e-01"/>
      <target idx="60" rc="y" off="-4" pv="6.01e-03" ev="2.41e+00" qv="8.92e-01"/>
      <target idx="62" rc="y" off="1" pv="6.45e-03" ev="2.58e+00" qv="8.92e-01"/>
      <target idx="78" rc="y" off="-4" pv="9.32e-03" ev="3.74e+00" qv="8.92e-01"/>
      <target idx="39" rc="y" off="-6" pv="1.13e-02" ev="4.54e+00" qv="8.92e-01"/>
      <target idx="101" rc="y" off="-1" pv="1.19e-02" ev="4.76e+00" qv="8.92e-01"/>
      <target idx="70" rc="y" off="-4" pv="1.19e-02" ev="4.78e+00" qv="8.92e-01"/>
      <target idx="42" rc="y" off="-7" pv="1.27e-02" ev="5.10e+00" qv="8.92e-01"/>
      <target idx="135" rc="n" off="5" pv="1.36e-02" ev="5.43e+00" qv="8.92e-01"/>
      <target idx="0" rc="y" off="3" pv="1.48e-02" ev="5.95e+00" qv="8.92e-01"/>
      <target idx="79" rc="y" off="-5" pv="1.55e-02" ev="6.23e+00" qv="8.92e-01"/>
      <target idx="149" rc="y" off="8" pv="1.66e-02" ev="6.64e+00" qv="8.92e-01"/>
      <target idx="72" rc="y" off="-3" pv="1.77e-02" ev="7.08e+00" qv="8.92e-01"/>
      <target idx="127" rc="y" off="1" pv="1.86e-02" ev="7.46e+00" qv="8.92e-01"/>
      <target idx="132" rc="y" off="-5" pv="1.93e-02" ev="7.73e+00" qv="8.92e-01"/>
      <target idx="115" rc="y" off="-1" pv="2.00e-02" ev="8.03e+00" qv="8.92e-01"/>
      <target idx="31" rc="y" off="-6" pv="2.15e-02" ev="8.63e+00" qv="9.08e-01"/>
      <target idx="124" rc="y" off="-1" pv="2.31e-02" ev="9.28e+00" qv="9.28e-01"/>
    </query>
    <query idx="10">
      <target idx="134" rc="y" off="7" pv="2.43e-05" ev="9.75e-03" qv="1.95e-02"/>
      <target idx="77" rc="y" off="6" pv="4.36e-03" ev="1.75e+00" qv="1.00e+00"/>
      <target idx="93" rc="n" off="-2" pv="9.74e-03" ev="3.91e+00" qv="1.00e+00"/>
      <target idx="159" rc="y" off="0" pv="1.02e-02" ev="4.07e+00" qv="1.00e+00"/>
      <target idx="69" rc="y" off="1" pv="1.98e-02" ev="7.93e+00" qv="1.00e+00"/>
      <target idx="71" rc="y" off="-1" pv="2.46e-02" ev="9.86e+00" qv="1.00e+00"/>
    </query>
    <query idx="11">
      <target idx="11" rc="n" off="1" pv="5.93e-10" ev="2.38e-07" qv="4.76e-07"/>
      <target idx="92" rc="y" off="0" pv="6.94e-03" ev="2.78e+00" qv="1.00e+00"/>
      <target idx="50" rc="y" off="-1" pv="1.29e-02" ev="5.18e+00" qv="1.00e+00"/>
      <target idx="43" rc="y" off="0" pv="1.33e-02" ev="5.32e+00" qv="1.00e+00"/>
      <target idx="1" rc="n" off="0" pv="1.37e-02" ev="5.49e+00" qv="1.00e+00"/>
      <target idx="156" rc="y" off="13" pv="1.63e-02" ev="6.54e+00" qv="1.00e+00"/>
      <target idx="2" rc="y" off="0" pv="1.70e-02" ev="6.82e+00" qv="1.00e+00"/>
      <target idx="114" rc="n" off="-3" pv="1.80e-02" ev="7.21e+00" qv="1.00e+00"/>
      <target idx="131" rc="n" off="-5" pv="2.46e-02" ev="9.88e+00" qv="1.00e+00"/>
    </query>
    <query idx="12">
      <target idx="140" rc="n" off="-3" pv="5.53e-05" ev="2.22e-02" qv="4.43e-02"/>
      <target idx="85" rc="n" off="1" pv="8.29e-03" ev="3.32e+00" qv="1.00e+00"/>
      <target idx="36" rc="y" off="1" pv="1.43e-02" ev="5.73e+00" qv="1.00e+00"/>
      <target idx="148" rc="y" off="2" pv="2.14e-02" ev="8.59e+00" qv="1.00e+00"/>
    </query>
    <query idx="13">
      <target idx="154" rc="n" off="-2" pv="8.14e-05" ev="3.26e-02" qv="6.41e-02"/>
      <target idx="158" rc="n" off="2" pv="1.68e-03" ev="6.74e-01" qv="2.70e-01"/>
      <target idx="24" rc="n" off="-1" pv="1.74e-03" ev="6.98e-01" qv="2.70e-01"/>
      <target idx="23" rc="n" off="-1" pv="2.28e-03" ev="9.15e-01" qv="2.70e-01"/>
      <target idx="27" rc="n" off="-1" pv="2.29e-03" ev="9.20e-01" qv="2.70e-01"/>
      <target idx="56" rc="n" off="0" pv="2.30e-03" ev="9.21e-01" qv="2.70e-01"/>
      <target idx="96" rc="n" off="0" pv="2.57e-03" ev="1.03e+00" qv="2.70e-01"/>
      <target idx="141" rc="n" off="-2" pv="3.07e-03" ev="1.23e+00" qv="2.70e-01"/>
      <target idx="130" rc="n" off="0" pv="3.34e-03" ev="1.34e+00" qv="2.70e-01"/>
      <target idx="128" rc="n" off="4" pv="3.54e-03" ev="1.42e+00" qv="2.70e-01"/>
      <target idx="153" rc="n" off="6" pv="3.77e-03" ev="1.51e+00" qv="2.70e-01"/>
      <target idx="143" rc="n" off="8" pv="5.57e-03" ev="2.23e+00" qv="3.42e-01"/>
      <target idx="99" rc="y" off="-1" pv="6.37e-03" ev="2.55e+00" qv="3.42e-01"/>
      <target idx="25" rc="n" off="-2" pv="6.83e-03" ev="2.74e+00" qv="3.42e-01"/>
      <target idx="92" rc="n" off="8" pv="6.94e-03" ev="2.78e+00" qv="3.42e-01"/>
      <target idx="51" rc="n" off="-1" pv="6.95e-03" ev="2.79e+00" qv="3.42e-01"/>
      <target idx="17" rc="n" off="-1" pv="8.22e-03" ev="3.30e+00" qv="3.68e-01"/>
      <target idx="115" rc="n" off="-1" pv="8.41e-03" ev="3.37e+00" qv="3.68e-01"/>
      <target idx="29" rc="n" off="1" pv="1.03e-02" ev="4.14e+00" qv="4.03e-01"/>
      <target idx="19" rc="n" off="3" pv="1.06e-02" ev="4.25e+00" qv="4.03e-01"/>
      <target idx="127" rc="n" off="6" pv="1.07e-02" ev="4.30e+00" qv="4.03e-01"/>
      <target idx="133" rc="n" off="-3" pv="1.25e-02" ev="5.01e+00" qv="4.13e-01"/>
      <target idx="106" rc="n" off="-1" pv="1.25e-02" ev="5.02e+00" qv="4.13e-01"/>
      <target idx="12" rc="n" off="-3" pv="1.26e-02" ev="5.04e+00" qv="4.13e-01"/>
      <target idx="138" rc="n" off="-2" pv="1.32e-02" ev="5.29e+00" qv="4.15e-01"/>
      <target idx="76" rc="n" off="5" pv="1.43e-02" ev="5.74e+00" qv="4.33e-01"/>
      <target idx="142" rc="y" off="-3" pv="1.51e-02" ev="6.07e+00" qv="4.42e-01"/>
      <target idx="52" rc="n" off="-2" pv="1.74e-02" ev="6.99e+00" qv="4.82e-01"/>
      <target idx="18" rc="n" off="-1" pv="1.77e-02" ev="7.12e+00" qv="4.82e-01"/>
      <target idx="26" rc="n" off="-2" pv="1.98e-02" ev="7.94e+00" qv="5.20e-01"/>
      <target idx="22" rc="n" off="1" pv="2.14e-02" ev="8.56e+00" qv="5.43e-01"/>
      <target idx="104" rc="n" off="2" pv="2.30e-02" ev="9.20e+00" qv="5.51e-01"/>
      <target idx="82" rc="n" off="0" pv="2.31e-02" ev="9.26e+00" qv="5.51e-01"/>
    </query>
    <query idx="14">
      <target idx="155" rc="y" off="0" pv="6.15e-05" ev="2.47e-02" qv="4.91e-02"/>
      <target idx="114" rc="y" off="-3" pv="4.27e-04" ev="1.71e-01" qv="1.70e-01"/>
      <target idx="57" rc="y" off="-3" pv="2.98e-03" ev="1.20e+00" qv="6.69e-01"/>
      <target idx="6" rc="y" off="-2" pv="3.36e-03" ev="1.35e+00" qv="6.69e-01"/>
      <target idx="90" rc="n" off="-1" pv="5.49e-03" ev="2.20e+00" qv="7.01e-01"/>
      <target idx="61" rc="n" off="0" pv="5.55e-03" ev="2.23e+00" qv="7.01e-01"/>
      <target idx="91" rc="n" off="-2" pv="7.45e-03" ev="2.99e+00" qv="7.01e-01"/>
      <target idx="89" rc="n" off="3" pv="7.82e-03" ev="3.14e+00" qv="7.01e-01"/>
      <target idx="125" rc="n" off="-3" pv="7.91e-03" ev="3.17e+00" qv="7.01e-01"/>
      <target idx="121" rc="n" off="-3" pv="9.27e-03" ev="3.72e+00" qv="7.14e-01"/>
      <target idx="74" rc="n" off="-1" pv="1.07e-02" ev="4.28e+00" qv="7.14e-01"/>
      <target idx="126" rc="n" off="-2" pv="1.10e-02" ev="4.42e+00" qv="7.14e-01"/>
      <target idx="157" rc="y" off="3" pv="1.19e-02" ev="4.75e+00" qv="7.14e-01"/>
      <target idx="10" rc="y" off="-2" pv="1.26e-02" ev="5.04e+00" qv="7.14e-01"/>
      <target idx="53" rc="n" off="0" pv="1.41e-02" ev="5.64e+00" qv="7.14e-01"/>
      <target idx="92" rc="n" off="4" pv="1.43e-02" ev="5.74e+00" qv="7.14e-01"/>
      <target idx="122" rc="n" off="-3" pv="1.60e-02" ev="6.42e+00" qv="7.51e-01"/>
      <target idx="81" rc="n" off="-1" pv="2.08e-02" ev="8.35e+00" qv="7.75e-01"/>
      <target idx="32" rc="y" off="-2" pv="2.08e-02" ev="8.36e+00" qv="7.75e-01"/>
      <target idx="58" rc="y" off="0" pv="2.34e-02" ev="9.37e+00" qv="7.75e-01"/>
      <target idx="33" rc="n" off="0" pv="2.34e-02" ev="9.38e+00" qv="7.75e-01"/>
      <target idx="31" rc="y" off="-1" pv="2.40e-02" ev="9.62e+00" qv="7.75e-01"/>
      <target idx="30" rc="n" off="0" pv="2.41e-02" ev="9.68e+00" qv="7.75e-01"/>
      <target idx="136" rc="y" off="5" pv="2.47e-02" ev="9.91e+00" qv="7.75e-01"/>
    </query>
    <query idx="15">
      <target idx="155" rc="n" off="1" pv="5.59e-06" ev="2.24e-03" qv="4.49e-03"/>
      <target idx="114" rc="n" off="3" pv="2.11e-04" ev="8.45e-02" qv="8.45e-02"/>
      <target idx="25" rc="n" off="1" pv="1.76e-03" ev="7.05e-01" qv="4.70e-01"/>
      <target idx="6" rc="n" off="11" pv="3.83e-03" ev="1.54e+00" qv="7.68e-01"/>
      <target idx="58" rc="n" off="6" pv="6.18e-03" ev="2.48e+00" qv="8.76e-01"/>
      <target idx="126" rc="n" off="7" pv="9.30e-03" ev="3.73e+00" qv="8.76e-01"/>
      <target idx="84" rc="n" off="1" pv="1.03e-02" ev="4.15e+00" qv="8.76e-01"/>
      <target idx="116" rc="n" off="4" pv="1.11e-02" ev="4.47e+00" qv="8.76e-01"/>
      <target idx="43" rc="n" off="0" pv="1.29e-02" ev="5.19e+00" qv="8.76e-01"/>
      <target idx="17" rc="n" off="3" pv="1.39e-02" ev="5.55e+00" qv="8.76e-01"/>
      <target idx="108" rc="n" off="3" pv="1.46e-02" ev="5.86e+00" qv="8.76e-01"/>
      <target idx="28" rc="n" off="0" pv="1.49e-02" ev="5.98e+00" qv="8.76e-01"/>
      <target idx="59" rc="n" off="4" pv="1.79e-02" ev="7.17e+00" qv="8.76e-01"/>
      <target idx="144" rc="y" off="3" pv="2.34e-02" ev="9.39e+00" qv="8.76e-01"/>
      <target idx="35" rc="n" off="1" pv="2.36e-02" ev="9.48e+00" qv="8.76e-01"/>
      <target idx="89" rc="y" off="8" pv="2.40e-02" ev="9.62e+00" qv="8.76e-01"/>
      <target idx="64" rc="n" off="-1" pv="2.41e-02" ev="9.67e+00" qv="8.76e-01"/>
      <target idx="62" rc="n" off="-1" pv="2.49e-02" ev="9.97e+00" qv="8.76e-01"/>
    </query>
    <query idx="1">
      <target idx="114" rc="y" off="-4" pv="1.54e-05" ev="6.16e-03" qv="1.23e-02"/>
      <target idx="155" rc="y" off="-1" pv="7.67e-05" ev="3.08e-02" qv="3.08e-02"/>
      <target idx="6" rc="y" off="-3" pv="2.81e-04" ev="1.13e-01" qv="7.51e-02"/>
      <target idx="43" rc="y" off="-4" pv="2.99e-03" ev="1.20e+00" qv="5.99e-01"/>
      <target idx="58" rc="y" off="-1" pv="5.64e-03" ev="2.26e+00" qv="9.04e-01"/>
      <target idx="17" rc="y" off="-2" pv="1.11e-02" ev="4.44e+00" qv="1.00e+00"/>
      <target idx="71" rc="y" off="-1" pv="1.21e-02" ev="4.86e+00" qv="1.00e+00"/>
      <target idx="50" rc="y" off="-5" pv="1.27e-02" ev="5.08e+00" qv="1.00e+00"/>
      <target idx="55" rc="n" off="0" pv="1.45e-02" ev="5.83e+00" qv="1.00e+00"/>
      <target idx="126" rc="y" off="0" pv="1.64e-02" ev="6.57e+00" qv="1.00e+00"/>
      <target idx="14" rc="y" off="-3" pv="1.87e-02" ev="7.49e+00" qv="1.00e+00"/>
      <target idx="116" rc="y" off="-5" pv="2.12e-02" ev="8.50e+00" qv="1.00e+00"/>
      <target idx="157" rc="y" off="2" pv="2.20e-02" ev="8.81e+00" qv="1.00e+00"/>
    </query>
    <query idx="2">
      <target idx="88" rc="n" off="3" pv="1.96e-04" ev="7.84e-02" qv="9.58e-02"/>
      <target idx="109" rc="n" off="8" pv="4.09e-04" ev="1.64e-01" qv="9.58e-02"/>
      <target idx="67" rc="n" off="-1" pv="4.15e-04" ev="1.66e-01" qv="9.58e-02"/>
      <target idx="119" rc="y" off="0" pv="4.84e-04" ev="1.94e-01" qv="9.58e-02"/>
      <target idx="87" rc="y" off="-1" pv="6.29e-04" ev="2.52e-01" qv="9.96e-02"/>
      <target idx="111" rc="y" off="3" pv="1.23e-03" ev="4.94e-01" qv="1.63e-01"/>
      <target idx="68" rc="n" off="-1" pv="2.45e-03" ev="9.82e-01" qv="2.77e-01"/>
      <target idx="108" rc="n" off="4" pv="4.06e-03" ev="1.63e+00" qv="4.02e-01"/>
      <target idx="112" rc="y" off="4" pv="4.96e-03" ev="1.99e+00" qv="4.36e-01"/>
      <target idx="107" rc="n" off="3" pv="5.67e-03" ev="2.27e+00" qv="4.49e-01"/>
      <target idx="64" rc="n" off="0" pv="7.66e-03" ev="3.07e+00" qv="5.51e-01"/>
      <target idx="16" rc="n" off="4" pv="9.70e-03" ev="3.89e+00" qv="6.38e-01"/>
      <target idx="65" rc="n" off="0" pv="1.22e-02" ev="4.88e+00" qv="6.38e-01"/>
      <target idx="62" rc="n" off="1" pv="1.29e-02" ev="5.18e+00" qv="6.38e-01"/>
      <target idx="63" rc="n" off="0" pv="1.46e-02" ev="5.87e+00" qv="6.38e-01"/>
      <target idx="73" rc="n" off="-4" pv="1.57e-02" ev="6.30e+00" qv="6.38e-01"/>
      <target idx="145" rc="y" off="-1" pv="1.75e-02" ev="7.01e+00" qv="6.38e-01"/>
      <target idx="15" rc="n" off="2" pv="1.81e-02" ev="7.25e+00" qv="6.38e-01"/>
      <target idx="97" rc="n" off="-2" pv="1.91e-02" ev="7.66e+00" qv="6.38e-01"/>
      <target idx="40" rc="n" off="-1" pv="1.93e-02" ev="7.75e+00" qv="6.38e-01"/>
      <target idx="5" rc="y" off="3" pv="2.02e-02" ev="8.12e+00" qv="6.38e-01"/>
      <target idx="95" rc="y" off="-3" pv="2.07e-02" ev="8.30e+00" qv="6.38e-01"/>
      <target idx="37" rc="y" off="-4" pv="2.19e-02" ev="8.79e+00" qv="6.38e-01"/>
      <target idx="28" rc="n" off="1" pv="2.19e-02" ev="8.79e+00" qv="6.38e-01"/>
      <target idx="41" rc="y" off="2" pv="2.33e-02" ev="9.34e+00" qv="6.38e-01"/>
      <target idx="120" rc="n" off="6" pv="2.33e-02" ev="9.34e+00" qv="6.38e-01"/>
      <target idx="114" rc="n" off="4" pv="2.34e-02" ev="9.37e+00" qv="6.38e-01"/>
      <target idx="47" rc="n" off="-3" pv="2.49e-02" ev="9.97e+00" qv="6.56e-01"/>
    </query>
    <query idx="3">
      <target idx="127" rc="y" off="4" pv="2.03e-03" ev="8.15e-01" qv="1.00e+00"/>
      <target idx="128" rc="y" off="4" pv="3.23e-03" ev="1.30e+00" qv="1.00e+00"/>
      <target idx="138" rc="y" off="10" pv="5.33e-03" ev="2.14e+00" qv="1.00e+00"/>
      <target idx="56" rc="y" off="10" pv="6.02e-03" ev="2.42e+00" qv="1.00e+00"/>
      <target idx="154" rc="y" off="-1" pv="6.81e-03" ev="2.73e+00" qv="1.00e+00"/>
      <target idx="149" rc="y" off="11" pv="8.16e-03" ev="3.27e+00" qv="1.00e+00"/>
      <target idx="51" rc="y" off="8" pv="8.78e-03" ev="3.52e+00" qv="1.00e+00"/>
      <target idx="43" rc="y" off="-4" pv="1.23e-02" ev="4.92e+00" qv="1.00e+00"/>
      <target idx="27" rc="y" off="3" pv="1.39e-02" ev="5.59e+00" qv="1.00e+00"/>
      <target idx="130" rc="y" off="1" pv="1.56e-02" ev="6.27e+00" qv="1.00e+00"/>
      <target idx="25" rc="y" off="0" pv="1.64e-02" ev="6.58e+00" qv="1.00e+00"/>
      <target idx="19" rc="y" off="-1" pv="2.15e-02" ev="8.64e+00" qv="1.00e+00"/>
    </query>
    <query idx="4">
      <target idx="155" rc="y" off="-4" pv="2.23e-04" ev="8.95e-02" qv="9.01e-02"/>
      <target idx="83" rc="y" off="-3" pv="2.26e-04" ev="9.07e-02" qv="9.01e-02"/>
      <target idx="114" rc="y" off="-7" pv="1.89e-03" ev="7.57e-01" qv="3.84e-01"/>
      <target idx="45" rc="y" off="-3" pv="2.27e-03" ev="9.12e-01" qv="3.84e-01"/>
      <target idx="64" rc="y" off="-5" pv="2.60e-03" ev="1.04e+00" qv="3.84e-01"/>
      <target idx="65" rc="y" off="-3" pv="3.33e-03" ev="1.34e+00" qv="3.84e-01"/>
      <target idx="6" rc="y" off="-6" pv="3.82e-03" ev="1.53e+00" qv="3.84e-01"/>
      <target idx="48" rc="y" off="-3" pv="4.07e-03" ev="1.63e+00" qv="3.84e-01"/>
      <target idx="44" rc="y" off="-3" pv="4.33e-03" ev="1.74e+00" qv="3.84e-01"/>
      <target idx="9" rc="y" off="-3" pv="6.14e-03" ev="2.46e+00" qv="4.34e-01"/>
      <target idx="3" rc="n" off="-4" pv="6.50e-03" ev="2.61e+00" qv="4.34e-01"/>
      <target idx="7" rc="y" off="-5" pv="6.54e-03" ev="2.62e+00" qv="4.34e-01"/>
      <target idx="108" rc="y" off="-6" pv="8.90e-03" ev="3.57e+00" qv="5.08e-01"/>
      <target idx="43" rc="y" off="-7" pv="8.93e-03" ev="3.58e+00" qv="5.08e-01"/>
      <target idx="63" rc="y" off="-5" pv="1.12e-02" ev="4.50e+00" qv="5.96e-01"/>
      <target idx="110" rc="y" off="0" pv="1.47e-02" ev="5.91e+00" qv="7.34e-01"/>
      <target idx="107" rc="y" off="-7" pv="1.63e-02" ev="6.55e+00" qv="7.34e-01"/>
      <target idx="8" rc="n" off="-6" pv="1.66e-02" ev="6.65e+00" qv="7.34e-01"/>
      <target idx="49" rc="y" off="-5" pv="1.92e-02" ev="7.70e+00" qv="7.64e-01"/>
      <target idx="119" rc="n" off="0" pv="1.98e-02" ev="7.93e+00" qv="7.64e-01"/>
      <target idx="61" rc="n" off="-4" pv="2.08e-02" ev="8.34e+00" qv="7.64e-01"/>
      <target idx="94" rc="n" off="-2" pv="2.15e-02" ev="8.63e+00" qv="7.64e-01"/>
      <target idx="54" rc="y" off="1" pv="2.20e-02" ev="8.84e+00" qv="7.64e-01"/>
      <target idx="58" rc="y" off="-4" pv="2.32e-02" ev="9.31e+00" qv="7.71e-01"/>
    </query>
    <query idx="5">
      <target idx="26" rc="y" off="1" pv="2.01e-04" ev="8.05e-02" qv="9.29e-02"/>
      <target idx="27" rc="y" off="3" pv="3.00e-04" ev="1.20e-01" qv="9.29e-02"/>
      <target idx="138" rc="y" off="1" pv="3.57e-04" ev="1.43e-01" qv="9.29e-02"/>
      <target idx="115" rc="y" off="2" pv="1.59e-03" ev="6.36e-01" qv="2.57e-01"/>
      <target idx="22" rc="y" off="2" pv="1.74e-03" ev="6.99e-01" qv="2.57e-01"/>
      <target idx="23" rc="y" off="2" pv="1.98e-03" ev="7.93e-01" qv="2.57e-01"/>
      <target idx="20" rc="y" off="1" pv="2.64e-03" ev="1.06e+00" qv="2.95e-01"/>
      <target idx="154" rc="y" off="6" pv="3.25e-03" ev="1.30e+00" qv="3.16e-01"/>
      <target idx="29" rc="y" off="5" pv="3.99e-03" ev="1.60e+00" qv="3.16e-01"/>
      <target idx="99" rc="n" off="1" pv="4.04e-03" ev="1.62e+00" qv="3.16e-01"/>
      <target idx="142" rc="n" off="1" pv="5.24e-03" ev="2.10e+00" qv="3.71e-01"/>
      <target idx="153" rc="y" off="2" pv="5.70e-03" ev="2.29e+00" qv="3.71e-01"/>
      <target idx="19" rc="y" off="2" pv="6.35e-03" ev="2.55e+00" qv="3.72e-01"/>
      <target idx="76" rc="y" off="8" pv="7.30e-03" ev="2.93e+00" qv="3.72e-01"/>
      <target idx="25" rc="y" off="3" pv="7.83e-03" ev="3.14e+00" qv="3.72e-01"/>
      <target idx="128" rc="y" off="4" pv="7.90e-03" ev="3.17e+00" qv="3.72e-01"/>
      <target idx="130" rc="y" off="4" pv="8.11e-03" ev="3.25e+00" qv="3.72e-01"/>
      <target idx="21" rc="y" off="2" pv="9.95e-03" ev="3.99e+00" qv="4.13e-01"/>
      <target idx="127" rc="y" off="8" pv="1.01e-02" ev="4.04e+00" qv="4.13e-01"/>
      <target idx="4" rc="y" off="5" pv="1.06e-02" ev="4.25e+00" qv="4.13e-01"/>
      <target idx="104" rc="y" off="6" pv="1.16e-02" ev="4.64e+00" qv="4.30e-01"/>
      <target idx="100" rc="y" off="0" pv="1.28e-02" ev="5.12e+00" qv="4.53e-01"/>
      <target idx="98" rc="n" off="2" pv="1.45e-02" ev="5.82e+00" qv="4.93e-01"/>
      <target idx="143" rc="y" off="2" pv="1.56e-02" ev="6.26e+00" qv="5.08e-01"/>
      <target idx="14" rc="y" off="1" pv="1.96e-02" ev="7.88e+00" qv="5.87e-01"/>
      <target idx="56" rc="y" off="10" pv="2.11e-02" ev="8.47e+00" qv="5.87e-01"/>
      <target idx="137" rc="n" off="3" pv="2.11e-02" ev="8.48e+00" qv="5.87e-01"/>
      <target idx="24" rc="y" off="2" pv="2.14e-02" ev="8.60e+00" qv="5.87e-01"/>
      <target idx="120" rc="y" off="1" pv="2.21e-02" ev="8.88e+00" qv="5.87e-01"/>
      <target idx="103" rc="y" off="7" pv="2.26e-02" ev="9.06e+00" qv="5.87e-01"/>
      <target idx="105" rc="y" off="4" pv="2.33e-02" ev="9.34e+00" qv="5.87e-01"/>
      <target idx="17" rc="y" off="2" pv="2.42e-02" ev="9.70e+00" qv="5.90e-01"/>
    </query>
    <query idx="6">
      <target idx="118" rc="n" off="0" pv="3.79e-03" ev="1.52e+00" qv="1.00e+00"/>
      <target idx="75" rc="n" off="3" pv="7.67e-03" ev="3.07e+00" qv="1.00e+00"/>
      <target idx="117" rc="n" off="0" pv="1.27e-02" ev="5.10e+00" qv="1.00e+00"/>
      <target idx="13" rc="n" off="5" pv="1.47e-02" ev="5.88e+00" qv="1.00e+00"/>
      <target idx="139" rc="y" off="4" pv="2.11e-02" ev="8.46e+00" qv="1.00e+00"/>
      <target idx="138" rc="n" off="1" pv="2.46e-02" ev="9.88e+00" qv="1.00e+00"/>
    </query>
    <query idx="7">
      <target idx="154" rc="y" off="9" pv="9.25e-06" ev="3.71e-03" qv="7.42e-03"/>
      <target idx="128" rc="y" off="1" pv="1.75e-03" ev="7.02e-01" qv="7.02e-01"/>
      <target idx="138" rc="y" off="7" pv="2.65e-03" ev="1.06e+00" qv="7.09e-01"/>
      <target idx="127" rc="y" off="1" pv="5.77e-03" ev="2.31e+00" qv="8.15e-01"/>
      <target idx="102" rc="y" off="5" pv="8.46e-03" ev="3.39e+00" qv="8.15e-01"/>
      <target idx="142" rc="n" off="10" pv="8.46e-03" ev="3.39e+00" qv="8.15e-01"/>
      <target idx="27" rc="y" off="0" pv="8.65e-03" ev="3.47e+00" qv="8.15e-01"/>
      <target idx="149" rc="y" off="8" pv="9.01e-03" ev="3.61e+00" qv="8.15e-01"/>
      <target idx="104" rc="y" off="3" pv="9.15e-03" ev="3.67e+00" qv="8.15e-01"/>
      <target idx="99" rc="n" off="-2" pv="1.06e-02" ev="4.27e+00" qv="8.54e-01"/>
      <target idx="103" rc="y" off="4" pv="1.32e-02" ev="5.29e+00" qv="9.18e-01"/>
      <target idx="56" rc="y" off="7" pv="1.38e-02" ev="5.55e+00" qv="9.18e-01"/>
      <target idx="92" rc="y" off="-3" pv="1.49e-02" ev="5.97e+00" qv="9.18e-01"/>
      <target idx="153" rc="y" off="-1" pv="1.78e-02" ev="7.13e+00" qv="9.23e-01"/>
      <target idx="76" rc="y" off="2" pv="1.87e-02" ev="7.48e+00" qv="9.23e-01"/>
      <target idx="96" rc="y" off="5" pv="1.88e-02" ev="7.56e+00" qv="9.23e-01"/>
      <target idx="17" rc="y" off="-1" pv="1.96e-02" ev="7.85e+00" qv="9.23e-01"/>
      <target idx="115" rc="y" off="-1" pv="2.17e-02" ev="8.70e+00" qv="9.66e-01"/>
    </query>
  </matches>
  <runtime cycles="9226547" seconds="9.227"/>
</tomtom>
```
