## Supplementary material for "Epstein-Barr virus nuclear antigen proteins deploy diverse mechanisms to bind the human genome": All Supplemental Files: tomtom.xml

```
<?xml version='1.0' encoding='UTF-8' standalone='yes'?>
<tomtom version="5.3.3" release="Sun Feb 7 15:39:52 2021 -0800">
  <model>
    <command_line>tomtom -no-ssc -oc my-motifs/cv-best-motifs/results-with-E-value-10/core-vs-individual/EBNA2-Mutu3 -verbosity 1 -min-overlap 5 -dist ed -evalue -thresh 10.0 my-motifs/cv-best-motifs/10-EBNA2-Mutu3/motif.meme motif_databases/HUMAN/HOCOMOCOv11_core_HUMAN_mono_meme_format.meme</command_line>
    <distance_measure value="ed"/>
    <threshold type="evalue">10</threshold>
    <alphabet name="DNA" like="dna">
      <letter id="A" symbol="A" complement="T" name="Adenine" colour="CC0000"/>
      <letter id="C" symbol="C" complement="G" name="Cytosine" colour="0000CC"/>
      <letter id="G" symbol="G" complement="C" name="Guanine" colour="FFB300"/>
      <letter id="T" symbol="T" aliases="U" complement="A" name="Thymine" colour="008000"/>
      <letter id="N" symbol="N" aliases="X." equals="ACGT" name="Any base"/>
      <letter id="V" symbol="V" equals="ACG" name="Not T"/>
      <letter id="H" symbol="H" equals="ACT" name="Not G"/>
      <letter id="D" symbol="D" equals="AGT" name="Not C"/>
      <letter id="B" symbol="B" equals="CGT" name="Not A"/>
      <letter id="M" symbol="M" equals="AC" name="Amino"/>
      <letter id="R" symbol="R" equals="AG" name="Purine"/>
      <letter id="W" symbol="W" equals="AT" name="Weak"/>
      <letter id="S" symbol="S" equals="CG" name="Strong"/>
      <letter id="Y" symbol="Y" equals="CT" name="Pyrimidine"/>
      <letter id="K" symbol="K" equals="GT" name="Keto"/>
    </alphabet>
    <strands>both</strands>
    <background from="--query--" A="0.3" C="0.2" G="0.2" T="0.3"/>
    <host>redwan-home-desktop</host>
    <when>Wed Jan 12 21:33:19 2022</when>
  </model>
  <query_dbs>
    <db source="my-motifs/cv-best-motifs/10-EBNA2-Mutu3/motif.meme" name="motif" loaded="16" excluded="0" last_mod_date="Wed Dec 22 06:37:40 2021"/>
  </query_dbs>
  <target_dbs>
    <db source="motif_databases/HUMAN/HOCOMOCOv11_core_HUMAN_mono_meme_format.meme" name="HOCOMOCOv11_core_HUMAN_mono_meme_format" loaded="401" excluded="0" last_mod_date="Tue Dec 15 01:53:07 2020"/>
  </target_dbs>
  <queries>
    <motif db="0" id="1" length="14" evalue="1.0e+000">
      <pos A="0.415287" C="0.0329353" G="0.0971512" T="0.454627"/>
      <pos A="0.00889453" C="0.974017" G="0.0130706" T="0.00401691"/>
      <pos A="0.0715881" C="0.87088" G="0.05181" T="0.00572338"/>
      <pos A="0.0552378" C="0.0147502" G="0.0294796" T="0.900532"/>
      <pos A="0.0687463" C="0.268557" G="0.0201572" T="0.642539"/>
      <pos A="0.300517" C="0.0525841" G="0.563371" T="0.0835274"/>
      <pos A="0.488682" C="0.0229244" G="0.435567" T="0.0528269"/>
      <pos A="0.144156" C="0.197556" G="0.00506866" T="0.653219"/>
      <pos A="0.197098" C="0.595737" G="0.194079" T="0.0130866"/>
      <pos A="0.00305373" C="0.00119403" G="0.0110179" T="0.984734"/>
      <pos A="0.0016806" C="0.973127" G="0.00491741" T="0.0202746"/>
      <pos A="0.00472836" C="0.776658" G="0.145783" T="0.0728298"/>
      <pos A="0.609981" C="0.0868886" G="0.0294308" T="0.273699"/>
      <pos A="0.382172" C="0.0193771" G="0.114805" T="0.483645"/>
    </motif>
    <motif db="0" id="10" length="14" evalue="1.0e+000">
      <pos A="0.416458" C="0.0775443" G="0.236506" T="0.269492"/>
      <pos A="0.171841" C="0.189268" G="0.294763" T="0.344128"/>
      <pos A="0.412667" C="0.0571881" G="0.130258" T="0.399888"/>
      <pos A="0.536859" C="0.023194" G="0.318644" T="0.121304"/>
      <pos A="0.0546786" C="0.161113" G="0.575347" T="0.208861"/>
      <pos A="0.00156219" C="0.0187294" G="0.00188657" T="0.977823"/>
      <pos A="0.00158706" C="0.993246" G="0.00180697" T="0.0033602"/>
      <pos A="0.00202885" C="0.962552" G="0.00118806" T="0.0342308"/>
      <pos A="0.00173831" C="0.989639" G="0.00480299" T="0.0038199"/>
      <pos A="0.348656" C="0.271866" G="0.00325075" T="0.376229"/>
      <pos A="0.426128" C="0.0909592" G="0.0635473" T="0.419365"/>
      <pos A="0.034203" C="0.00713532" G="0.955312" T="0.00334826"/>
      <pos A="0.204856" C="0.016395" G="0.770249" T="0.0085005"/>
      <pos A="0.00183681" C="0.001401" G="0.992487" T="0.00427463"/>
    </motif>
    <motif db="0" id="11" length="14" evalue="1.0e+000">
      <pos A="0.0626308" C="0.248858" G="0.221201" T="0.467309"/>
      <pos A="0.468366" C="0.00687363" G="0.188468" T="0.336293"/>
      <pos A="0.104017" C="0.323249" G="0.193134" T="0.379599"/>
      <pos A="0.352406" C="0.0771711" G="0.364188" T="0.206234"/>
      <pos A="0.075598" C="0.47792" G="0.314244" T="0.132239"/>
      <pos A="0.467116" C="0.0282697" G="0.136712" T="0.367901"/>
      <pos A="0.165973" C="0.0866229" G="0.361237" T="0.386167"/>
      <pos A="0.0436677" C="0.013791" G="0.118346" T="0.824195"/>
      <pos A="0.00172338" C="0.00988458" G="0.00107363" T="0.987318"/>
      <pos A="0.0447662" C="0.00427761" G="0.0137711" T="0.937185"/>
      <pos A="0.00762288" C="0.965532" G="0.00982786" T="0.0170169"/>
      <pos A="0.329596" C="0.0214378" G="0.0341662" T="0.6148"/>
      <pos A="0.00346567" C="0.907744" G="0.0812975" T="0.00749154"/>
      <pos A="0.985202" C="0.0026806" G="0.0065005" T="0.00561691"/>
    </motif>
    <motif db="0" id="12" length="14" evalue="1.0e+000">
      <pos A="0.0504955" C="0.0923035" G="0.0016199" T="0.85558"/>
      <pos A="0.262398" C="0.0963174" G="0.567071" T="0.0742139"/>
      <pos A="0.00426269" C="0.0162428" G="0.976586" T="0.00290945"/>
      <pos A="0.238666" C="0.0640617" G="0.68546" T="0.0118129"/>
      <pos A="0.973827" C="0.0198627" G="0.00188955" T="0.00442089"/>
      <pos A="0.141545" C="0.0520915" G="0.0027602" T="0.803604"/>
      <pos A="0.44715" C="0.0245274" G="0.25167" T="0.276652"/>
      <pos A="0.439722" C="0.0905403" G="0.308284" T="0.161454"/>
      <pos A="0.202301" C="0.548226" G="0.120974" T="0.128499"/>
      <pos A="0.115199" C="0.251021" G="0.0996706" T="0.534109"/>
      <pos A="0.0342915" C="0.00650647" G="0.945403" T="0.0138"/>
      <pos A="0.00546667" C="0.0168498" G="0.972851" T="0.00483283"/>
      <pos A="0.598027" C="0.201939" G="0.130709" T="0.0693254"/>
      <pos A="0.631489" C="0.0802448" G="0.199256" T="0.0890119"/>
    </motif>
    <motif db="0" id="13" length="14" evalue="1.0e+000">
      <pos A="0.0231831" C="0.11734" G="0.0322876" T="0.827189"/>
      <pos A="0.0263214" C="0.0584567" G="0.0019204" T="0.913301"/>
      <pos A="0.00423383" C="0.990444" G="0.00360398" T="0.00171841"/>
      <pos A="0.139145" C="0.580816" G="0.00452139" T="0.275517"/>
      <pos A="0.00192139" C="0.99426" G="0.00127264" T="0.00254627"/>
      <pos A="0.988884" C="0.00254726" G="0.00566965" T="0.0028995"/>
      <pos A="0.00165473" C="0.911788" G="0.0523174" T="0.0342408"/>
      <pos A="0.398631" C="0.00513333" G="0.593064" T="0.00317214"/>
      <pos A="0.0628975" C="0.158639" G="0.664181" T="0.114283"/>
      <pos A="0.3314" C="0.139431" G="0.288183" T="0.240986"/>
      <pos A="0.345208" C="0.296725" G="0.275013" T="0.0830537"/>
      <pos A="0.448937" C="0.189038" G="0.147078" T="0.214948"/>
      <pos A="0.328348" C="0.118466" G="0.280556" T="0.27263"/>
      <pos A="0.317226" C="0.326156" G="0.113288" T="0.243331"/>
    </motif>
    <motif db="0" id="14" length="14" evalue="1.0e+000">
      <pos A="0.00550945" C="0.0525254" G="0.0111075" T="0.930858"/>
      <pos A="0.0849622" C="0.537807" G="0.354501" T="0.0227303"/>
      <pos A="0.0626557" C="0.0197801" G="0.0361682" T="0.881396"/>
      <pos A="0.00156418" C="0.994446" G="0.0010199" T="0.00297015"/>
      <pos A="0.00153333" C="0.994989" G="0.00116617" T="0.00231244"/>
      <pos A="0.382936" C="0.1841" G="0.0335841" T="0.399379"/>
      <pos A="0.292511" C="0.0276567" G="0.568545" T="0.111287"/>
      <pos A="0.157456" C="0.193798" G="0.25635" T="0.392396"/>
      <pos A="0.815875" C="0.0572726" G="0.0696129" T="0.0572398"/>
      <pos A="0.00563582" C="0.0212169" G="0.055" T="0.918146"/>
      <pos A="0.0359214" C="0.671098" G="0.0849562" T="0.208024"/>
      <pos A="0.416956" C="0.0318697" G="0.440728" T="0.110446"/>
      <pos A="0.0639662" C="0.040797" G="0.156181" T="0.739057"/>
      <pos A="0.0888637" C="0.716764" G="0.121875" T="0.0724975"/>
    </motif>
    <motif db="0" id="15" length="14" evalue="1.0e+000">
      <pos A="0.0673114" C="0.0199363" G="0.902801" T="0.00995025"/>
      <pos A="0.00873134" C="0.0010995" G="0.988462" T="0.00170647"/>
      <pos A="0.965156" C="0.00182886" G="0.0307114" T="0.00230249"/>
      <pos A="0.192213" C="0.202161" G="0.0184179" T="0.587208"/>
      <pos A="0.109311" C="0.00293035" G="0.0298896" T="0.857869"/>
      <pos A="0.908751" C="0.0577662" G="0.00975124" T="0.0237313"/>
      <pos A="0.145877" C="0.567957" G="0.0764488" T="0.209717"/>
      <pos A="0.545135" C="0.0203284" G="0.140745" T="0.29379"/>
      <pos A="0.268502" C="0.0116746" G="0.542347" T="0.177475"/>
      <pos A="0.021195" C="0.148615" G="0.33495" T="0.49524"/>
      <pos A="0.10797" C="0.491781" G="0.322305" T="0.0779433"/>
      <pos A="0.197076" C="0.564146" G="0.129958" T="0.108819"/>
      <pos A="0.331755" C="0.467201" G="0.0254129" T="0.175631"/>
      <pos A="0.567998" C="0.127842" G="0.177011" T="0.127149"/>
    </motif>
    <motif db="0" id="16" length="14" evalue="1.0e+000">
      <pos A="0.172411" C="0.212184" G="0.102496" T="0.512908"/>
      <pos A="0.0859443" C="0.00568159" G="0.694855" T="0.213519"/>
      <pos A="0.829685" C="0.0109781" G="0.152416" T="0.00692139"/>
      <pos A="0.00229353" C="0.00804478" G="0.00126368" T="0.988398"/>
      <pos A="0.0041204" C="0.943821" G="0.00304975" T="0.049009"/>
      <pos A="0.00352637" C="0.910345" G="0.0547572" T="0.0313701"/>
      <pos A="0.533888" C="0.0734547" G="0.152253" T="0.240405"/>
      <pos A="0.173669" C="0.105484" G="0.148251" T="0.572597"/>
      <pos A="0.0855423" C="0.607449" G="0.243379" T="0.0636298"/>
      <pos A="0.00604577" C="0.07661" G="0.0322915" T="0.885053"/>
      <pos A="0.494924" C="0.339325" G="0.14306" T="0.0226896"/>
      <pos A="0.041808" C="0.388192" G="0.249552" T="0.320448"/>
      <pos A="0.205854" C="0.546993" G="0.0213871" T="0.225766"/>
      <pos A="0.237311" C="0.160659" G="0.137907" T="0.464122"/>
    </motif>
    <motif db="0" id="2" length="14" evalue="1.0e+000">
      <pos A="0.515096" C="0.0452259" G="0.0216119" T="0.418067"/>
      <pos A="0.537067" C="0.191928" G="0.107743" T="0.163262"/>
      <pos A="0.160102" C="0.161244" G="0.242211" T="0.436444"/>
      <pos A="0.00934925" C="0.0049393" G="0.37674" T="0.608971"/>
      <pos A="0.00665871" C="0.00429353" G="0.00326965" T="0.985778"/>
      <pos A="0.00673632" C="0.00123085" G="0.00271542" T="0.989317"/>
      <pos A="0.0411055" C="0.946655" G="0.00116717" T="0.0110716"/>
      <pos A="0.473791" C="0.281108" G="0.0845622" T="0.160538"/>
      <pos A="0.00612139" C="0.965832" G="0.0228975" T="0.00514925"/>
      <pos A="0.926599" C="0.00237214" G="0.0556985" T="0.0153294"/>
      <pos A="0.0486736" C="0.765769" G="0.0913801" T="0.0941771"/>
      <pos A="0.15064" C="0.250409" G="0.596264" T="0.00268856"/>
      <pos A="0.20977" C="0.607471" G="0.163188" T="0.0195701"/>
      <pos A="0.158376" C="0.436313" G="0.0957323" T="0.309578"/>
    </motif>
    <motif db="0" id="3" length="14" evalue="1.0e+000">
      <pos A="0.0408527" C="0.780536" G="0.0361851" T="0.142426"/>
      <pos A="0.150199" C="0.242925" G="0.424624" T="0.182253"/>
      <pos A="0.933709" C="0.023797" G="0.0333463" T="0.00914726"/>
      <pos A="0.00321691" C="0.0161055" G="0.0633572" T="0.91732"/>
      <pos A="0.218063" C="0.744568" G="0.0285493" T="0.0088189"/>
      <pos A="0.19979" C="0.757643" G="0.0073602" T="0.035207"/>
      <pos A="0.0145711" C="0.022006" G="0.050001" T="0.913422"/>
      <pos A="0.0488587" C="0.0615901" G="0.498702" T="0.39085"/>
      <pos A="0.326121" C="0.0625502" G="0.604372" T="0.00695622"/>
      <pos A="0.152542" C="0.0300129" G="0.107341" T="0.710103"/>
      <pos A="0.0885095" C="0.773321" G="0.0494567" T="0.0887134"/>
      <pos A="0.247654" C="0.264867" G="0.325247" T="0.162233"/>
      <pos A="0.978475" C="0.0126289" G="0.00159702" T="0.00729851"/>
      <pos A="0.305186" C="0.0803005" G="0.136922" T="0.477591"/>
    </motif>
    <motif db="0" id="4" length="14" evalue="1.0e+000">
      <pos A="0.215383" C="0.421191" G="0.260896" T="0.10253"/>
      <pos A="0.209428" C="0.426737" G="0.224167" T="0.139668"/>
      <pos A="0.263687" C="0.155947" G="0.541454" T="0.0389114"/>
      <pos A="0.0327851" C="0.420257" G="0.089001" T="0.457957"/>
      <pos A="0.71065" C="0.0479711" G="0.106047" T="0.135332"/>
      <pos A="0.55702" C="0.0211164" G="0.0290169" T="0.392847"/>
      <pos A="0.0178746" C="0.0758657" G="0.00482886" T="0.901431"/>
      <pos A="0.116356" C="0.00325771" G="0.876284" T="0.00410249"/>
      <pos A="0.0363413" C="0.00587761" G="0.1247" T="0.833081"/>
      <pos A="0.0145413" C="0.874047" G="0.00430448" T="0.107107"/>
      <pos A="0.00362089" C="0.981518" G="0.00159702" T="0.0132637"/>
      <pos A="0.9493" C="0.0396279" G="0.00318508" T="0.00788657"/>
      <pos A="0.349845" C="0.180109" G="0.433004" T="0.0370428"/>
      <pos A="0.0556527" C="0.112636" G="0.630461" T="0.201252"/>
    </motif>
    <motif db="0" id="5" length="14" evalue="1.0e+000">
      <pos A="0.359117" C="0.0226667" G="0.195674" T="0.422542"/>
      <pos A="0.0287403" C="0.764792" G="0.0283393" T="0.178128"/>
      <pos A="0.487094" C="0.00344677" G="0.0626637" T="0.446795"/>
      <pos A="0.0048408" C="0.990253" G="0.00188955" T="0.00301691"/>
      <pos A="0.80774" C="0.128383" G="0.0352159" T="0.0286617"/>
      <pos A="0.00479303" C="0.755564" G="0.164902" T="0.0747413"/>
      <pos A="0.698129" C="0.269128" G="0.0122637" T="0.0204786"/>
      <pos A="0.0899244" C="0.555357" G="0.0167473" T="0.337971"/>
      <pos A="0.016596" C="0.00396219" G="0.97479" T="0.00465174"/>
      <pos A="0.0597443" C="0.38043" G="0.0949015" T="0.464924"/>
      <pos A="0.156034" C="0.0567851" G="0.481917" T="0.305263"/>
      <pos A="0.095995" C="0.0477254" G="0.685249" T="0.171031"/>
      <pos A="0.168864" C="0.303733" G="0.0727771" T="0.454627"/>
      <pos A="0.0158219" C="0.0194836" G="0.212287" T="0.752408"/>
    </motif>
    <motif db="0" id="6" length="14" evalue="1.0e+000">
      <pos A="0.487306" C="0.111424" G="0.320655" T="0.0806139"/>
      <pos A="0.196737" C="0.479339" G="0.106638" T="0.217286"/>
      <pos A="0.114797" C="0.287094" G="0.288959" T="0.30915"/>
      <pos A="0.491988" C="0.247038" G="0.102722" T="0.158252"/>
      <pos A="0.49485" C="0.294888" G="0.161342" T="0.0489204"/>
      <pos A="0.105065" C="0.0109831" G="0.113083" T="0.77087"/>
      <pos A="0.135949" C="0.454088" G="0.303401" T="0.106563"/>
      <pos A="0.775161" C="0.0917811" G="0.0474448" T="0.0856129"/>
      <pos A="0.00218408" C="0.00712836" G="0.003401" T="0.987287"/>
      <pos A="0.00504776" C="0.00183483" G="0.991288" T="0.00182985"/>
      <pos A="0.0018806" C="0.00138607" G="0.990913" T="0.0058199"/>
      <pos A="0.980617" C="0.0111294" G="0.0014" T="0.00685473"/>
      <pos A="0.586265" C="0.146769" G="0.0317204" T="0.235246"/>
      <pos A="0.0888557" C="0.124787" G="0.256429" T="0.529927"/>
    </motif>
    <motif db="0" id="7" length="14" evalue="1.0e+000">
      <pos A="0.506462" C="0.0797453" G="0.146228" T="0.267565"/>
      <pos A="0.0505851" C="0.0207124" G="0.0239831" T="0.904719"/>
      <pos A="0.114511" C="0.0166577" G="0.797925" T="0.0709055"/>
      <pos A="0.00311244" C="0.00269751" G="0.99251" T="0.0016796"/>
      <pos A="0.916426" C="0.0093811" G="0.022595" T="0.051598"/>
      <pos A="0.465793" C="0.0238945" G="0.325017" T="0.185297"/>
      <pos A="0.166017" C="0.033006" G="0.313682" T="0.487297"/>
      <pos A="0.143226" C="0.00686368" G="0.717735" T="0.132175"/>
      <pos A="0.0145512" C="0.613878" G="0.300643" T="0.0709284"/>
      <pos A="0.768015" C="0.150222" G="0.00716916" T="0.074594"/>
      <pos A="0.233086" C="0.0406726" G="0.342304" T="0.383936"/>
      <pos A="0.208835" C="0.0120667" G="0.0127085" T="0.76639"/>
      <pos A="0.202535" C="0.00152637" G="0.740196" T="0.0557423"/>
      <pos A="0.0230647" C="0.00396518" G="0.8261" T="0.146871"/>
    </motif>
    <motif db="0" id="8" length="14" evalue="1.0e+000">
      <pos A="0.290496" C="0.285409" G="0.21869" T="0.205407"/>
      <pos A="0.182443" C="0.282535" G="0.239338" T="0.295684"/>
      <pos A="0.209568" C="0.483617" G="0.10442" T="0.202394"/>
      <pos A="0.777255" C="0.00846667" G="0.207035" T="0.00724378"/>
      <pos A="0.0131881" C="0.632906" G="0.281754" T="0.0721512"/>
      <pos A="0.00190149" C="0.00105274" G="0.00117115" T="0.995876"/>
      <pos A="0.00714826" C="0.00139005" G="0.00148259" T="0.989978"/>
      <pos A="0.00263482" C="0.610781" G="0.00535522" T="0.381229"/>
      <pos A="0.00194826" C="0.97449" G="0.0014398" T="0.0221214"/>
      <pos A="0.314861" C="0.0962478" G="0.2581" T="0.330791"/>
      <pos A="0.0178607" C="0.581997" G="0.292715" T="0.107427"/>
      <pos A="0.0320229" C="0.00874428" G="0.00319503" T="0.956038"/>
      <pos A="0.0326577" C="0.0576905" G="0.0102706" T="0.899381"/>
      <pos A="0.0254647" C="0.352277" G="0.0251204" T="0.597138"/>
    </motif>
    <motif db="0" id="9" length="14" evalue="1.0e+000">
      <pos A="0.364575" C="0.152258" G="0.140812" T="0.342355"/>
      <pos A="0.309581" C="0.24887" G="0.129923" T="0.311626"/>
      <pos A="0.467092" C="0.149916" G="0.155646" T="0.227346"/>
      <pos A="0.394952" C="0.0386766" G="0.440395" T="0.125976"/>
      <pos A="0.538498" C="0.0653323" G="0.0273413" T="0.368828"/>
      <pos A="0.966807" C="0.00123284" G="0.0111821" T="0.0207781"/>
      <pos A="0.99439" C="0.0019592" G="0.0012607" T="0.00239005"/>
      <pos A="0.021001" C="0.976041" G="0.00114129" T="0.00181691"/>
      <pos A="0.00492537" C="0.975736" G="0.00693234" T="0.012407"/>
      <pos A="0.499205" C="0.00444677" G="0.484265" T="0.0120836"/>
      <pos A="0.176932" C="0.813461" G="0.00718209" T="0.00242388"/>
      <pos A="0.875192" C="0.00900199" G="0.0187144" T="0.0970905"/>
      <pos A="0.532946" C="0.132443" G="0.263738" T="0.0708726"/>
      <pos A="0.296699" C="0.3247" G="0.216301" T="0.1623"/>
    </motif>
  </queries>
  <targets>
    <motif db="0" id="AHR_HUMAN.H11MO.0.B" length="9" nsites="154" evalue="1.0e+000"
        url="http://hocomoco.autosome.ru/motif/AHR_HUMAN.H11MO.0.B">
      <pos A="0.263169" C="0.11865" G="0.366305" T="0.251876"/>
      <pos A="0.0708007" C="0.077184" G="0.225129" T="0.626886"/>
      <pos A="0.141158" C="0.284976" G="0.134538" T="0.439328"/>
      <pos A="0.0167242" C="0.00867953" G="0.946936" T="0.0276604"/>
      <pos A="0.000194679" C="0.976112" G="0.00981949" T="0.0138743"/>
      <pos A="0.0225306" C="0.00525963" G="0.969735" T="0.00247461"/>
      <pos A="0.000194679" C="0.0224657" G="0.00468965" T="0.97265"/>
      <pos A="0.000194679" C="0.000129786" G="0.999481" T="0.000194679"/>
      <pos A="0.279823" C="0.434221" G="0.105024" T="0.180931"/>
    </motif>
    <motif db="0" id="AIRE_HUMAN.H11MO.0.C" length="18" nsites="41" evalue="1.0e+000"
        url="http://hocomoco.autosome.ru/motif/AIRE_HUMAN.H11MO.0.C">
      <pos A="0.397489" C="0.261214" G="0.125182" T="0.216114"/>
      <pos A="0.182106" C="0.181862" G="0.136518" T="0.499513"/>
      <pos A="0.136762" C="0.136518" G="0.204534" T="0.522185"/>
      <pos A="0.0460739" C="0.000486619" G="0.884694" T="0.0687459"/>
      <pos A="0.000729926" C="0.000486619" G="0.816678" T="0.182106"/>
      <pos A="0.318138" C="0.0458306" G="0.0231586" T="0.612873"/>
      <pos A="0.386154" C="0.0911745" G="0.0231586" T="0.499513"/>
      <pos A="0.363482" C="0.136518" G="0.136518" T="0.363482"/>
      <pos A="0.34081" C="0.0685025" G="0.136518" T="0.454169"/>
      <pos A="0.522185" C="0.0911745" G="0.136518" T="0.250122"/>
      <pos A="0.386154" C="0.0458306" G="0.0685025" T="0.499513"/>
      <pos A="0.22745" C="0.136518" G="0.0685025" T="0.567529"/>
      <pos A="0.000729926" C="0.0231586" G="0.884694" T="0.0914178"/>
      <pos A="0.000729926" C="0.000486619" G="0.975382" T="0.0234019"/>
      <pos A="0.22745" C="0.0911745" G="0.249878" T="0.431497"/>
      <pos A="0.0687459" C="0.181862" G="0.181862" T="0.567529"/>
      <pos A="0.454169" C="0.0231586" G="0.15919" T="0.363482"/>
      <pos A="0.403157" C="0.266882" G="0.108179" T="0.221782"/>
    </motif>
    <motif db="0" id="ANDR_HUMAN.H11MO.0.A" length="18" nsites="499" evalue="1.0e+000"
        url="http://hocomoco.autosome.ru/motif/ANDR_HUMAN.H11MO.0.A">
      <pos A="0.148327" C="0.0701663" G="0.036105" T="0.745402"/>
      <pos A="0.0621719" C="0.0481266" G="0.777439" T="0.112262"/>
      <pos A="0.0681827" C="0.0661591" G="0.0140653" T="0.851593"/>
      <pos A="0.188399" C="0.17235" G="0.1443" T="0.494951"/>
      <pos A="0.0782008" C="0.73336" G="0.036105" T="0.152334"/>
      <pos A="0.12228" C="0.278541" G="0.0320978" T="0.567081"/>
      <pos A="0.180385" C="0.134282" G="0.196394" T="0.48894"/>
      <pos A="0.198417" C="0.178361" G="0.21643" T="0.406792"/>
      <pos A="0.176377" C="0.192386" G="0.22244" T="0.408796"/>
      <pos A="0.200421" C="0.256502" G="0.120256" T="0.422821"/>
      <pos A="0.0721899" C="0.0140653" G="0.0140653" T="0.899679"/>
      <pos A="0.254518" C="0.0300942" G="0.691284" T="0.0241034"/>
      <pos A="0.0281106" C="0.0220797" G="0.0200761" T="0.929734"/>
      <pos A="0.0180926" C="0.00605089" G="0.0982168" T="0.87764"/>
      <pos A="0.00807453" C="0.0080545" G="0.0641555" T="0.919715"/>
      <pos A="0.420817" C="0.0280906" G="0.494931" T="0.0561611"/>
      <pos A="0.0862152" C="0.524985" G="0.0481266" T="0.340673"/>
      <pos A="0.290583" C="0.158325" G="0.0541374" T="0.496955"/>
    </motif>
    <motif db="0" id="AP2A_HUMAN.H11MO.0.A" length="15" nsites="500" evalue="1.0e+000"
        url="http://hocomoco.autosome.ru/motif/AP2A_HUMAN.H11MO.0.A">
      <pos A="0.416134" C="0.185367" G="0.193128" T="0.205372"/>
      <pos A="0.231131" C="0.0911424" G="0.134682" T="0.543044"/>
      <pos A="0.176785" C="0.0944198" G="0.470172" T="0.258622"/>
      <pos A="0.0108913" C="0.520541" G="0.431403" T="0.0371649"/>
      <pos A="5.99879e-05" C="0.99984" G="3.99921e-05" T="5.99879e-05"/>
      <pos A="5.99879e-05" C="0.900833" G="3.99921e-05" T="0.099067"/>
      <pos A="0.0509883" C="0.111323" G="0.0128221" T="0.824866"/>
      <pos A="0.00189818" C="3.99921e-05" G="0.796447" T="0.201615"/>
      <pos A="0.535287" C="0.0386198" G="0.409195" T="0.0168992"/>
      <pos A="0.14219" C="3.99921e-05" G="0.855955" T="0.00181471"/>
      <pos A="5.99879e-05" C="3.99921e-05" G="0.99984" T="5.99879e-05"/>
      <pos A="0.0479151" C="0.556048" G="0.379961" T="0.0160758"/>
      <pos A="0.308252" C="0.3816" G="0.0917615" T="0.218386"/>
      <pos A="0.512998" C="0.0934421" G="0.204257" T="0.189302"/>
      <pos A="0.238532" C="0.148903" G="0.208396" T="0.404169"/>
    </motif>
    <motif db="0" id="AP2B_HUMAN.H11MO.0.B" length="10" nsites="28" evalue="1.0e+000"
        url="http://hocomoco.autosome.ru/motif/AP2B_HUMAN.H11MO.0.B">
      <pos A="0.0404526" C="0.000711745" G="0.780535" T="0.1783"/>
      <pos A="0.00106761" C="0.646626" G="0.244899" T="0.107407"/>
      <pos A="0.00106761" C="0.961706" G="0.000711745" T="0.0365141"/>
      <pos A="0.115284" C="0.571795" G="0.000711745" T="0.312209"/>
      <pos A="0.0758992" C="0.0361583" G="0.886875" T="0.00106761"/>
      <pos A="0.327963" C="0.315792" G="0.355177" T="0.00106761"/>
      <pos A="0.0719607" C="0.0361583" G="0.851428" T="0.0404526"/>
      <pos A="0.00106761" C="0.000711745" G="0.997153" T="0.00106761"/>
      <pos A="0.1911" C="0.12379" G="0.67518" T="0.00992925"/>
      <pos A="0.222608" C="0.446747" G="0.253761" T="0.0768838"/>
    </motif>
    <motif db="0" id="AP2C_HUMAN.H11MO.0.A" length="14" nsites="500" evalue="1.0e+000"
        url="http://hocomoco.autosome.ru/motif/AP2C_HUMAN.H11MO.0.A">
      <pos A="0.38721" C="0.20103" G="0.269553" T="0.142207"/>
      <pos A="0.196096" C="0.123614" G="0.166407" T="0.513884"/>
      <pos A="0.184619" C="0.0997922" G="0.518366" T="0.197222"/>
      <pos A="0.00959288" C="0.506978" G="0.471838" T="0.0115907"/>
      <pos A="0.00386284" C="0.988126" G="0.0079515" T="5.99879e-05"/>
      <pos A="0.00192784" C="0.951672" G="0.00238437" T="0.0440154"/>
      <pos A="0.0500652" C="0.13188" G="0.025412" T="0.792643"/>
      <pos A="0.0354171" C="3.99921e-05" G="0.917065" T="0.0474775"/>
      <pos A="0.554986" C="0.0254336" G="0.415794" T="0.0037859"/>
      <pos A="0.0734859" C="3.99921e-05" G="0.924444" T="0.0020304"/>
      <pos A="5.99879e-05" C="3.99921e-05" G="0.997957" T="0.00194309"/>
      <pos A="0.0289858" C="0.618164" G="0.340989" T="0.0118616"/>
      <pos A="0.313923" C="0.351509" G="0.0971729" T="0.237395"/>
      <pos A="0.42825" C="0.170526" G="0.24166" T="0.159564"/>
    </motif>
    <motif db="0" id="ARI5B_HUMAN.H11MO.0.C" length="13" nsites="15" evalue="1.0e+000"
        url="http://hocomoco.autosome.ru/motif/ARI5B_HUMAN.H11MO.0.C">
      <pos A="0.217219" C="0.084106" G="0.349007" T="0.349669"/>
      <pos A="0.134437" C="0.266225" G="0.398675" T="0.200662"/>
      <pos A="0.00198675" C="0.266225" G="0.2" T="0.531788"/>
      <pos A="0.00198675" C="0.133775" G="0.33245" T="0.531788"/>
      <pos A="0.333113" C="0.0675497" G="0.33245" T="0.266887"/>
      <pos A="0.200662" C="0.0675497" G="0.663576" T="0.0682119"/>
      <pos A="0.00198675" C="0.00132451" G="0.00132451" T="0.995364"/>
      <pos A="0.862914" C="0.00132451" G="0.133775" T="0.00198675"/>
      <pos A="0.00198675" C="0.133775" G="0.00132451" T="0.862914"/>
      <pos A="0.00198675" C="0.0675497" G="0.0675497" T="0.862914"/>
      <pos A="0.134437" C="0.266225" G="0.531126" T="0.0682119"/>
      <pos A="0.134437" C="0.0675497" G="0.266225" T="0.531788"/>
      <pos A="0.250331" C="0.117219" G="0.448344" T="0.184106"/>
    </motif>
    <motif db="0" id="ASCL1_HUMAN.H11MO.0.A" length="14" nsites="480" evalue="1.0e+000"
        url="http://hocomoco.autosome.ru/motif/ASCL1_HUMAN.H11MO.0.A">
      <pos A="0.189606" C="0.437451" G="0.175005" T="0.197938"/>
      <pos A="0.218767" C="0.245824" G="0.160425" T="0.374984"/>
      <pos A="0.22085" C="0.254155" G="0.427036" T="0.0979588"/>
      <pos A="0.00631119" C="0.981087" G="0.00420746" T="0.00839408"/>
      <pos A="0.981108" C="0.00420746" G="4.16581e-05" T="0.0146428"/>
      <pos A="0.00631119" C="0.614497" G="0.3583" T="0.0208915"/>
      <pos A="0.00839408" C="0.979004" G="0.00212456" T="0.010477"/>
      <pos A="0.00839408" C="0.00212456" G="0.00212456" T="0.987357"/>
      <pos A="0.00422829" C="0.00420746" G="0.976921" T="0.0146428"/>
      <pos A="0.00839408" C="0.781129" G="0.0833576" T="0.127119"/>
      <pos A="0.0812956" C="0.420787" G="0.00629036" T="0.491627"/>
      <pos A="0.102125" C="0.385378" G="0.274984" T="0.237513"/>
      <pos A="0.131285" C="0.491606" G="0.0979379" T="0.279171"/>
      <pos A="0.166694" C="0.406207" G="0.152093" T="0.275005"/>
    </motif>
    <motif db="0" id="ATF4_HUMAN.H11MO.0.A" length="12" nsites="500" evalue="1.0e+000"
        url="http://hocomoco.autosome.ru/motif/ATF4_HUMAN.H11MO.0.A">
      <pos A="0.39798" C="0.0640272" G="0.381964" T="0.156029"/>
      <pos A="0.236013" C="0.186003" G="0.393961" T="0.184023"/>
      <pos A="0.533953" C="0.329974" G="0.136013" T="5.99879e-05"/>
      <pos A="0.00205959" C="0.00203959" G="3.99921e-05" T="0.995861"/>
      <pos A="5.99879e-05" C="0.00603879" G="0.977844" T="0.0160568"/>
      <pos A="0.979864" C="0.00603879" G="0.010038" T="0.00405919"/>
      <pos A="5.99879e-05" C="0.0520296" G="0.00603879" T="0.941872"/>
      <pos A="5.99879e-05" C="0.00603879" G="0.993841" T="5.99879e-05"/>
      <pos A="0.10204" C="0.80188" G="0.00203959" T="0.0940412"/>
      <pos A="0.993861" C="0.00603879" G="3.99921e-05" T="5.99879e-05"/>
      <pos A="0.99786" C="3.99921e-05" G="0.00203959" T="5.99879e-05"/>
      <pos A="0.0160568" C="0.291982" G="0.130014" T="0.561948"/>
    </motif>
    <motif db="0" id="BATF3_HUMAN.H11MO.0.B" length="17" nsites="500" evalue="1.0e+000"
        url="http://hocomoco.autosome.ru/motif/BATF3_HUMAN.H11MO.0.B">
      <pos A="0.172026" C="0.353969" G="0.205999" T="0.268006"/>
      <pos A="0.483963" C="0.0560288" G="0.243991" T="0.216017"/>
      <pos A="0.030054" C="0.389962" G="0.50194" T="0.0780444"/>
      <pos A="0.030054" C="0.0160368" G="0.0140372" T="0.939872"/>
      <pos A="0.0460508" C="0.0640272" G="0.00803839" T="0.881884"/>
      <pos A="0.0420516" C="0.160008" G="0.0420316" T="0.755909"/>
      <pos A="0.0180564" C="0.855869" G="0.020036" T="0.106039"/>
      <pos A="0.50196" C="0.178004" G="0.120016" T="0.20002"/>
      <pos A="0.210018" C="0.182004" G="0.217996" T="0.389982"/>
      <pos A="0.230014" C="0.0420316" G="0.0640272" T="0.663927"/>
      <pos A="0.481964" C="0.198" G="0.0560288" T="0.264007"/>
      <pos A="0.00805839" C="3.99921e-05" G="0.010038" T="0.981864"/>
      <pos A="0.0120576" C="0.0240352" G="0.809878" T="0.154029"/>
      <pos A="0.863887" C="0.00603879" G="0.0420316" T="0.0880424"/>
      <pos A="0.10004" C="0.461948" G="0.317976" T="0.120036"/>
      <pos A="0.25201" C="0.120016" G="0.146011" T="0.481964"/>
      <pos A="0.242012" C="0.385963" G="0.186003" T="0.186023"/>
    </motif>
    <motif db="0" id="BC11A_HUMAN.H11MO.0.A" length="17" nsites="500" evalue="1.0e+000"
        url="http://hocomoco.autosome.ru/motif/BC11A_HUMAN.H11MO.0.A">
      <pos A="0.37574" C="0.184615" G="0.286185" T="0.153461"/>
      <pos A="0.55059" C="0.0994605" G="0.224084" T="0.125866"/>
      <pos A="0.500174" C="0.142353" G="0.230704" T="0.126769"/>
      <pos A="0.589992" C="0.0166064" G="0.226041" T="0.167361"/>
      <pos A="0.187445" C="0.160786" G="0.580407" T="0.071362"/>
      <pos A="0.664521" C="0.0145716" G="0.269367" T="0.051541"/>
      <pos A="0.104047" C="0.0144784" G="0.828541" T="0.0529339"/>
      <pos A="0.200427" C="0.0327617" G="0.758536" T="0.00827493"/>
      <pos A="0.880108" C="0.0431153" G="0.0485875" T="0.0281895"/>
      <pos A="0.867874" C="0.00582965" G="0.0555342" T="0.0707624"/>
      <pos A="0.248409" C="0.226037" G="0.502131" T="0.0234239"/>
      <pos A="0.150168" C="0.154982" G="0.0315485" T="0.663302"/>
      <pos A="0.117842" C="0.0724823" G="0.760179" T="0.0494965"/>
      <pos A="0.658759" C="0.064403" G="0.250653" T="0.0261848"/>
      <pos A="0.458795" C="0.143443" G="0.310156" T="0.0876061"/>
      <pos A="0.622712" C="0.078835" G="0.157284" T="0.141169"/>
      <pos A="0.358995" C="0.20469" G="0.318066" T="0.118248"/>
    </motif>
    <motif db="0" id="BCL6_HUMAN.H11MO.0.A" length="13" nsites="500" evalue="1.0e+000"
        url="http://hocomoco.autosome.ru/motif/BCL6_HUMAN.H11MO.0.A">
      <pos A="0.160028" C="0.255989" G="0.190002" T="0.393981"/>
      <pos A="0.172026" C="0.126015" G="0.413957" T="0.288002"/>
      <pos A="0.144031" C="0.637912" G="0.138012" T="0.080044"/>
      <pos A="0.0940412" C="0.223995" G="0.0160368" T="0.665927"/>
      <pos A="0.0380524" C="0.190002" G="0.112018" T="0.659928"/>
      <pos A="0.0160568" C="0.0420316" G="0.0260348" T="0.915877"/>
      <pos A="0.00605879" C="0.829874" G="0.020036" T="0.144031"/>
      <pos A="0.0240552" C="0.433953" G="0.0940212" T="0.44797"/>
      <pos A="0.969866" C="0.0140372" G="0.0160368" T="5.99879e-05"/>
      <pos A="0.172026" C="0.00203959" G="0.771886" T="0.0540492"/>
      <pos A="0.0260548" C="0.070026" G="0.839872" T="0.0640472"/>
      <pos A="0.835893" C="0.0440312" G="0.0840232" T="0.0360528"/>
      <pos A="0.819896" C="0.0540292" G="0.0740252" T="0.0520496"/>
    </motif>
    <motif db="0" id="BHE40_HUMAN.H11MO.0.A" length="10" nsites="500" evalue="1.0e+000"
        url="http://hocomoco.autosome.ru/motif/BHE40_HUMAN.H11MO.0.A">
      <pos A="0.345991" C="0.0840232" G="0.369966" T="0.20002"/>
      <pos A="0.170026" C="0.0140372" G="0.627914" T="0.188022"/>
      <pos A="0.0980404" C="0.89786" G="0.00203959" T="0.00205959"/>
      <pos A="0.943871" C="0.0120376" G="0.0160368" T="0.0280544"/>
      <pos A="0.00805839" C="0.929854" G="0.0160368" T="0.0460508"/>
      <pos A="0.0520496" C="0.0420316" G="0.89986" T="0.00605879"/>
      <pos A="0.0460508" C="0.0140372" G="0.0460308" T="0.893881"/>
      <pos A="0.00205959" C="3.99921e-05" G="0.99784" T="5.99879e-05"/>
      <pos A="0.583943" C="0.233993" G="0.116017" T="0.0660468"/>
      <pos A="0.0920416" C="0.457948" G="0.379964" T="0.070046"/>
    </motif>
    <motif db="0" id="BMAL1_HUMAN.H11MO.0.A" length="11" nsites="410" evalue="1.0e+000"
        url="http://hocomoco.autosome.ru/motif/BMAL1_HUMAN.H11MO.0.A">
      <pos A="0.16101" C="0.160985" G="0.37069" T="0.307315"/>
      <pos A="0.173202" C="0.521873" G="0.29266" T="0.0122653"/>
      <pos A="0.0659108" C="0.926652" G="0.0024872" T="0.00495001"/>
      <pos A="0.897415" C="0.0122409" G="0.0341868" T="0.056157"/>
      <pos A="0.0244574" C="0.731578" G="0.0341868" T="0.209778"/>
      <pos A="0.00738844" C="0.0219946" G="0.951036" T="0.0195806"/>
      <pos A="0.0147037" C="4.87687e-05" G="0.0122409" T="0.973007"/>
      <pos A="7.31528e-05" C="0.00492563" G="0.975421" T="0.0195806"/>
      <pos A="0.453621" C="0.265838" G="0.0268715" T="0.25367"/>
      <pos A="0.0512802" C="0.492612" G="0.29266" T="0.163448"/>
      <pos A="0.139064" C="0.319483" G="0.143916" T="0.397537"/>
    </motif>
    <motif db="0" id="BRAC_HUMAN.H11MO.0.A" length="20" nsites="500" evalue="1.0e+000"
        url="http://hocomoco.autosome.ru/motif/BRAC_HUMAN.H11MO.0.A">
      <pos A="0.120036" C="0.25199" G="0.146011" T="0.481964"/>
      <pos A="0.0780444" C="0.202" G="0.106019" T="0.613937"/>
      <pos A="0.335993" C="0.311978" G="0.223995" T="0.128034"/>
      <pos A="0.333993" C="0.164007" G="0.379964" T="0.122036"/>
      <pos A="0.138032" C="0.673905" G="0.128014" T="0.060048"/>
      <pos A="0.669926" C="0.0720256" G="0.162008" T="0.0960408"/>
      <pos A="0.19802" C="0.174005" G="0.407958" T="0.220016"/>
      <pos A="0.182024" C="0.25199" G="0.40196" T="0.164027"/>
      <pos A="0.244011" C="0.166007" G="0.339972" T="0.25001"/>
      <pos A="0.469966" C="0.190002" G="0.229994" T="0.110038"/>
      <pos A="0.343991" C="0.0520296" G="0.437952" T="0.166027"/>
      <pos A="0.060048" C="0.128014" G="0.74789" T="0.0640472"/>
      <pos A="0.0380524" C="0.0160368" G="0.00403919" T="0.941872"/>
      <pos A="0.00205959" C="0.0140372" G="0.969846" T="0.0140572"/>
      <pos A="0.224015" C="0.0520296" G="0.0440312" T="0.679924"/>
      <pos A="0.0320536" C="0.15201" G="0.631914" T="0.184023"/>
      <pos A="0.905879" C="0.020036" G="0.0620276" T="0.0120576"/>
      <pos A="0.659928" C="0.0580284" G="0.221996" T="0.060048"/>
      <pos A="0.34999" C="0.0880224" G="0.261988" T="0.3"/>
      <pos A="0.20002" C="0.136013" G="0.198" T="0.465967"/>
    </motif>
    <motif db="0" id="CDX2_HUMAN.H11MO.0.A" length="12" nsites="151" evalue="1.0e+000"
        url="http://hocomoco.autosome.ru/motif/CDX2_HUMAN.H11MO.0.A">
      <pos A="0.152416" C="0.119259" G="0.211913" T="0.516413"/>
      <pos A="0.0597617" C="0.0729318" G="0.0596956" T="0.807611"/>
      <pos A="0.106089" C="0.000132363" G="0.0663137" T="0.827465"/>
      <pos A="0.0862343" C="0.245003" G="0.172204" T="0.496559"/>
      <pos A="0.9863" C="0.0067505" G="0.0067505" T="0.000198544"/>
      <pos A="0.00681668" C="0.0530774" G="0.0133686" T="0.926737"/>
      <pos A="0.0465255" C="0.000132363" G="0.311185" T="0.642158"/>
      <pos A="0.185506" C="0.0067505" G="0.807545" T="0.000198544"/>
      <pos A="0.0134348" C="0.761218" G="0.132495" T="0.0928524"/>
      <pos A="0.264924" C="0.211913" G="0.0861681" T="0.436995"/>
      <pos A="0.139179" C="0.198676" G="0.350893" T="0.311251"/>
      <pos A="0.0134348" C="0.231767" G="0.172204" T="0.582594"/>
    </motif>
    <motif db="0" id="CEBPA_HUMAN.H11MO.0.A" length="12" nsites="500" evalue="1.0e+000"
        url="http://hocomoco.autosome.ru/motif/CEBPA_HUMAN.H11MO.0.A">
      <pos A="0.230014" C="0.132014" G="0.365967" T="0.272006"/>
      <pos A="0.345991" C="0.182004" G="0.465947" T="0.00605879"/>
      <pos A="0.00805839" C="0.00403919" G="0.00603879" T="0.981864"/>
      <pos A="0.00205959" C="0.00203959" G="0.279984" T="0.715917"/>
      <pos A="0.158028" C="0.00803839" G="0.619916" T="0.214017"/>
      <pos A="0.176025" C="0.118016" G="0.116017" T="0.589942"/>
      <pos A="5.99879e-05" C="3.99921e-05" G="0.995841" T="0.00405919"/>
      <pos A="0.156029" C="0.771886" G="3.99921e-05" T="0.0720456"/>
      <pos A="0.983863" C="0.010038" G="0.00203959" T="0.00405919"/>
      <pos A="0.989862" C="3.99921e-05" G="0.00803839" T="0.00205959"/>
      <pos A="0.0140572" C="0.29798" G="0.176005" T="0.511958"/>
      <pos A="0.319996" C="0.331974" G="0.221996" T="0.126035"/>
    </motif>
    <motif db="0" id="CEBPB_HUMAN.H11MO.0.A" length="12" nsites="454" evalue="1.0e+000"
        url="http://hocomoco.autosome.ru/motif/CEBPB_HUMAN.H11MO.0.A">
      <pos A="0.237899" C="0.0991412" G="0.352389" T="0.31057"/>
      <pos A="0.453711" C="0.132174" G="0.387624" T="0.026492"/>
      <pos A="6.60647e-05" C="0.0022462" G="0.0022462" T="0.995442"/>
      <pos A="6.60647e-05" C="4.40432e-05" G="0.299538" T="0.700352"/>
      <pos A="0.301762" C="0.0022462" G="0.513147" T="0.182845"/>
      <pos A="0.16743" C="0.259899" G="0.0815239" T="0.491147"/>
      <pos A="6.60647e-05" C="4.40432e-05" G="0.999824" T="6.60647e-05"/>
      <pos A="0.0815459" C="0.898525" G="4.40432e-05" T="0.0198855"/>
      <pos A="0.999846" C="4.40432e-05" G="4.40432e-05" T="6.60647e-05"/>
      <pos A="0.999846" C="4.40432e-05" G="4.40432e-05" T="6.60647e-05"/>
      <pos A="6.60647e-05" C="0.244484" G="0.147589" T="0.607862"/>
      <pos A="0.370029" C="0.33257" G="0.182823" T="0.114578"/>
    </motif>
    <motif db="0" id="CEBPD_HUMAN.H11MO.0.C" length="11" nsites="500" evalue="1.0e+000"
        url="http://hocomoco.autosome.ru/motif/CEBPD_HUMAN.H11MO.0.C">
      <pos A="0.454469" C="0.232494" G="0.268486" T="0.0445511"/>
      <pos A="0.00255949" C="0.130514" G="0.0205359" T="0.846391"/>
      <pos A="0.00655869" C="0.0285343" G="0.0185363" T="0.946371"/>
      <pos A="0.0425515" C="0.0265347" G="0.812378" T="0.118536"/>
      <pos A="0.0165567" C="0.960348" G="0.0105379" T="0.0125575"/>
      <pos A="0.458468" C="0.120516" G="0.278484" T="0.142531"/>
      <pos A="0.122535" C="0.580424" G="0.0265347" T="0.270506"/>
      <pos A="0.590442" C="0.382464" G="0.00453909" T="0.0225555"/>
      <pos A="0.828394" C="0.0645271" G="0.0445311" T="0.0625475"/>
      <pos A="0.0240552" C="0.481944" G="0.178004" T="0.315997"/>
      <pos A="0.208018" C="0.487942" G="0.0720256" T="0.232014"/>
    </motif>
    <motif db="0" id="CEBPE_HUMAN.H11MO.0.A" length="12" nsites="812" evalue="1.0e+000"
        url="http://hocomoco.autosome.ru/motif/CEBPE_HUMAN.H11MO.0.A">
      <pos A="0.112291" C="0.10703" G="0.201585" T="0.579094"/>
      <pos A="3.69412e-05" C="2.46275e-05" G="0.0992326" T="0.900706"/>
      <pos A="0.2273" C="2.46275e-05" G="0.465489" T="0.307187"/>
      <pos A="0.047434" C="0.570533" G="0.218065" T="0.163968"/>
      <pos A="0.0859578" C="2.46275e-05" G="0.913981" T="3.69412e-05"/>
      <pos A="0.320884" C="0.445731" G="0.000704436" T="0.23268"/>
      <pos A="0.846998" C="0.151403" G="0.00156226" T="3.69412e-05"/>
      <pos A="0.999914" C="2.46275e-05" G="2.46275e-05" T="3.69412e-05"/>
      <pos A="3.69412e-05" C="0.149699" G="0.0107558" T="0.839508"/>
      <pos A="0.26458" C="0.485645" G="0.0407403" T="0.209034"/>
      <pos A="0.212994" C="0.0703384" G="0.180689" T="0.535978"/>
      <pos A="0.112942" C="0.311436" G="0.205292" T="0.37033"/>
    </motif>
    <motif db="0" id="CEBPG_HUMAN.H11MO.0.B" length="12" nsites="500" evalue="1.0e+000"
        url="http://hocomoco.autosome.ru/motif/CEBPG_HUMAN.H11MO.0.B">
      <pos A="0.561948" C="0.124015" G="0.287982" T="0.0260548"/>
      <pos A="5.99879e-05" C="3.99921e-05" G="3.99921e-05" T="0.99986"/>
      <pos A="0.00205959" C="3.99921e-05" G="0.040032" T="0.957868"/>
      <pos A="0.176025" C="0.00203959" G="0.687902" T="0.134033"/>
      <pos A="0.00205959" C="0.995841" G="0.00203959" T="5.99879e-05"/>
      <pos A="0.867886" C="0.0420316" G="0.0740252" T="0.0160568"/>
      <pos A="0.0160568" C="0.0320336" G="0.0140372" T="0.937872"/>
      <pos A="0.0560488" C="0.923855" G="0.00803839" T="0.0120576"/>
      <pos A="0.991862" C="3.99921e-05" G="0.00603879" T="0.00205959"/>
      <pos A="0.0160568" C="0.136013" G="0.39796" T="0.44997"/>
      <pos A="0.256009" C="0.39796" G="0.132014" T="0.214017"/>
      <pos A="0.196021" C="0.363967" G="0.0940212" T="0.345991"/>
    </motif>
    <motif db="0" id="CLOCK_HUMAN.H11MO.0.C" length="14" nsites="252" evalue="1.0e+000"
        url="http://hocomoco.autosome.ru/motif/CLOCK_HUMAN.H11MO.0.C">
      <pos A="0.158786" C="0.599048" G="0.17858" T="0.0635859"/>
      <pos A="0.424554" C="0.115113" G="0.19048" T="0.269853"/>
      <pos A="0.20242" C="0.146846" G="0.511781" T="0.138953"/>
      <pos A="0.337287" C="0.32138" G="0.16668" T="0.174653"/>
      <pos A="0.0953193" C="0.848949" G="0.0437128" T="0.012019"/>
      <pos A="0.809322" C="0.0635462" G="0.0437128" T="0.0834193"/>
      <pos A="0.15482" C="0.606981" G="0.127013" T="0.111186"/>
      <pos A="0.253987" C="0.0556129" G="0.642681" T="0.0477192"/>
      <pos A="0.0953193" C="0.11908" G="0.0437128" T="0.741888"/>
      <pos A="0.087386" C="0.0238794" G="0.860849" T="0.0278858"/>
      <pos A="0.400754" C="0.313447" G="0.17858" T="0.107219"/>
      <pos A="0.36902" C="0.242047" G="0.281714" T="0.107219"/>
      <pos A="0.222253" C="0.388814" G="0.289647" T="0.099286"/>
      <pos A="0.491987" C="0.29758" G="0.0238794" T="0.186553"/>
    </motif>
    <motif db="0" id="COE1_HUMAN.H11MO.0.A" length="15" nsites="500" evalue="1.0e+000"
        url="http://hocomoco.autosome.ru/motif/COE1_HUMAN.H11MO.0.A">
      <pos A="0.417976" C="0.202" G="0.2" T="0.180024"/>
      <pos A="0.419976" C="0.090022" G="0.271986" T="0.218016"/>
      <pos A="0.118036" C="0.255989" G="0.413957" T="0.212018"/>
      <pos A="0.0580484" C="0.202" G="0.0240352" T="0.715917"/>
      <pos A="0.00205959" C="0.989842" G="0.00203959" T="0.00605879"/>
      <pos A="0.0140572" C="0.813877" G="3.99921e-05" T="0.172026"/>
      <pos A="0.00605879" C="0.945851" G="0.00203959" T="0.0460508"/>
      <pos A="0.25001" C="0.623915" G="0.040032" T="0.0860428"/>
      <pos A="0.673925" C="0.0140372" G="0.0120376" T="0.3"/>
      <pos A="0.0180564" C="3.99921e-05" G="0.981844" T="5.99879e-05"/>
      <pos A="0.24801" C="0.00203959" G="0.723895" T="0.0260548"/>
      <pos A="0.00605879" C="0.00403919" G="0.989842" T="5.99879e-05"/>
      <pos A="0.657928" C="0.0460308" G="0.255989" T="0.040052"/>
      <pos A="0.220016" C="0.433953" G="0.253989" T="0.0920416"/>
      <pos A="0.212018" C="0.35197" G="0.0920216" T="0.343991"/>
    </motif>
    <motif db="0" id="COT1_HUMAN.H11MO.0.C" length="17" nsites="500" evalue="1.0e+000"
        url="http://hocomoco.autosome.ru/motif/COT1_HUMAN.H11MO.0.C">
      <pos A="0.180024" C="0.146011" G="0.539932" T="0.134033"/>
      <pos A="0.288002" C="0.0740252" G="0.54993" T="0.0880424"/>
      <pos A="0.24801" C="0.0780244" G="0.591922" T="0.0820436"/>
      <pos A="0.208018" C="0.118016" G="0.589922" T="0.0840432"/>
      <pos A="0.0860428" C="0.15001" G="0.361968" T="0.40198"/>
      <pos A="0.132034" C="0.475945" G="0.289982" T="0.10204"/>
      <pos A="0.631934" C="0.112018" G="0.194001" T="0.0620476"/>
      <pos A="0.411978" C="0.0480304" G="0.523935" T="0.0160568"/>
      <pos A="0.725915" C="3.99921e-05" G="0.269986" T="0.00405919"/>
      <pos A="0.0180564" C="3.99921e-05" G="0.911858" T="0.070046"/>
      <pos A="0.0160568" C="0.010038" G="0.961848" T="0.0120576"/>
      <pos A="0.010058" C="0.0780244" G="0.279984" T="0.631934"/>
      <pos A="0.0660468" C="0.863867" G="0.0420316" T="0.0280544"/>
      <pos A="0.959868" C="0.00403919" G="0.0160368" T="0.020056"/>
      <pos A="0.204019" C="0.126015" G="0.517936" T="0.15203"/>
      <pos A="0.226015" C="0.184003" G="0.493941" T="0.0960408"/>
      <pos A="0.186023" C="0.168006" G="0.505939" T="0.140032"/>
    </motif>
    <motif db="0" id="CRX_HUMAN.H11MO.0.B" length="13" nsites="500" evalue="1.0e+000"
        url="http://hocomoco.autosome.ru/motif/CRX_HUMAN.H11MO.0.B">
      <pos A="0.24801" C="0.164007" G="0.15201" T="0.435973"/>
      <pos A="0.533953" C="0.104019" G="0.261988" T="0.10004"/>
      <pos A="0.573945" C="0.0460308" G="0.275985" T="0.104039"/>
      <pos A="0.172026" C="0.0920216" G="0.565927" T="0.170026"/>
      <pos A="0.49796" C="0.164007" G="0.261988" T="0.0760448"/>
      <pos A="0.192022" C="0.00603879" G="0.775885" T="0.0260548"/>
      <pos A="0.0320536" C="0.010038" G="0.935853" T="0.0220556"/>
      <pos A="0.763907" C="0.217996" G="0.0160368" T="0.00205959"/>
      <pos A="5.99879e-05" C="3.99921e-05" G="3.99921e-05" T="0.99986"/>
      <pos A="0.0220556" C="0.0580284" G="0.0240352" T="0.895881"/>
      <pos A="0.879884" C="0.00403919" G="0.0340332" T="0.0820436"/>
      <pos A="0.270006" C="0.0660268" G="0.525935" T="0.138032"/>
      <pos A="0.234013" C="0.323975" G="0.343971" T="0.0980404"/>
    </motif>
    <motif db="0" id="CUX1_HUMAN.H11MO.0.C" length="14" nsites="97" evalue="1.0e+000"
        url="http://hocomoco.autosome.ru/motif/CUX1_HUMAN.H11MO.0.C">
      <pos A="0.469165" C="0.14157" G="0.32063" T="0.0686347"/>
      <pos A="0.12518" C="0.201649" G="0.375998" T="0.297173"/>
      <pos A="0.312487" C="0.139214" G="0.515005" T="0.0332938"/>
      <pos A="0.198513" C="0.243175" G="0.452864" T="0.105448"/>
      <pos A="0.157282" C="0.285584" G="0.319747" T="0.237388"/>
      <pos A="0.271256" C="0.0732439" G="0.351259" T="0.304241"/>
      <pos A="0.946268" C="0.0108083" G="0.0320128" T="0.0109112"/>
      <pos A="0.0109112" C="0.0237666" G="0.000205974" T="0.965116"/>
      <pos A="0.00030896" C="0.674629" G="0.0426151" T="0.282447"/>
      <pos A="0.134604" C="0.0426151" G="0.758858" T="0.0639226"/>
      <pos A="0.688279" C="0.000205974" G="0.268797" T="0.0427181"/>
      <pos A="0.0120893" C="0.0225886" G="0.000205974" T="0.965116"/>
      <pos A="0.0709908" C="0.259373" G="0.506759" T="0.162877"/>
      <pos A="0.128125" C="0.18339" G="0.389545" T="0.29894"/>
    </motif>
    <motif db="0" id="DBP_HUMAN.H11MO.0.B" length="11" nsites="25" evalue="1.0e+000"
        url="http://hocomoco.autosome.ru/motif/DBP_HUMAN.H11MO.0.B">
      <pos A="0.312769" C="0.230647" G="0.42985" T="0.0267341"/>
      <pos A="0.0727041" C="0.000796814" G="0.0467668" T="0.879732"/>
      <pos A="0.0931352" C="0.0467668" G="0.0978445" T="0.762254"/>
      <pos A="0.639667" C="0.0774134" G="0.164246" T="0.118674"/>
      <pos A="0.0267341" C="0.131045" G="0.0927367" T="0.749484"/>
      <pos A="0.0931352" C="0.000796814" G="0.853795" T="0.052273"/>
      <pos A="0.00119522" C="0.455389" G="0.000796814" T="0.542619"/>
      <pos A="0.900163" C="0.0518746" G="0.000796814" T="0.0471652"/>
      <pos A="0.951241" C="0.000796814" G="0.000796814" T="0.0471652"/>
      <pos A="0.0905813" C="0.330248" G="0.258739" T="0.320431"/>
      <pos A="0.394494" C="0.24597" G="0.184677" T="0.17486"/>
    </motif>
    <motif db="0" id="E2F1_HUMAN.H11MO.0.A" length="14" nsites="500" evalue="1.0e+000"
        url="http://hocomoco.autosome.ru/motif/E2F1_HUMAN.H11MO.0.A">
      <pos A="0.327994" C="0.160008" G="0.377964" T="0.134033"/>
      <pos A="0.236013" C="0.2" G="0.45195" T="0.112038"/>
      <pos A="0.272006" C="0.209998" G="0.289982" T="0.228014"/>
      <pos A="0.190022" C="0.10202" G="0.465947" T="0.242012"/>
      <pos A="0.0820436" C="0.2" G="0.703899" T="0.0140572"/>
      <pos A="0.0180564" C="0.00603879" G="0.965847" T="0.010058"/>
      <pos A="0.0560488" C="0.921856" G="0.00403919" T="0.0180564"/>
      <pos A="0.0160568" C="0.00803839" G="0.957848" T="0.0180564"/>
      <pos A="0.0220556" C="0.0820236" G="0.889862" T="0.00605879"/>
      <pos A="0.0680464" C="0.0340332" G="0.889862" T="0.00805839"/>
      <pos A="0.855889" C="0.020036" G="0.090022" T="0.0340532"/>
      <pos A="0.653929" C="0.0640272" G="0.271986" T="0.010058"/>
      <pos A="0.39998" C="0.140012" G="0.365967" T="0.0940412"/>
      <pos A="0.272006" C="0.164007" G="0.395961" T="0.168026"/>
    </motif>
    <motif db="0" id="E2F3_HUMAN.H11MO.0.A" length="11" nsites="500" evalue="1.0e+000"
        url="http://hocomoco.autosome.ru/motif/E2F3_HUMAN.H11MO.0.A">
      <pos A="0.375985" C="0.140012" G="0.207998" T="0.276005"/>
      <pos A="0.262008" C="0.0460308" G="0.409958" T="0.282004"/>
      <pos A="0.126035" C="0.124015" G="0.675905" T="0.0740452"/>
      <pos A="0.0340532" C="0.00603879" G="0.955849" T="0.00405919"/>
      <pos A="0.124035" C="0.769886" G="0.020036" T="0.0860428"/>
      <pos A="0.15203" C="0.00403919" G="0.683903" T="0.160028"/>
      <pos A="0.0960408" C="0.020036" G="0.867866" T="0.0160568"/>
      <pos A="0.0180564" C="0.010038" G="0.957848" T="0.0140572"/>
      <pos A="0.833893" C="0.0380324" G="0.118016" T="0.010058"/>
      <pos A="0.711918" C="0.0620276" G="0.2" T="0.0260548"/>
      <pos A="0.533953" C="0.110018" G="0.24999" T="0.106039"/>
    </motif>
    <motif db="0" id="E2F4_HUMAN.H11MO.0.A" length="13" nsites="500" evalue="1.0e+000"
        url="http://hocomoco.autosome.ru/motif/E2F4_HUMAN.H11MO.0.A">
      <pos A="0.146031" C="0.257988" G="0.505939" T="0.090042"/>
      <pos A="0.278004" C="0.0960208" G="0.461948" T="0.164027"/>
      <pos A="0.244011" C="0.10002" G="0.525935" T="0.130034"/>
      <pos A="0.10004" C="0.188002" G="0.695901" T="0.0160568"/>
      <pos A="0.00405919" C="0.0360328" G="0.957848" T="0.00205959"/>
      <pos A="0.0120576" C="0.973845" G="3.99921e-05" T="0.0140572"/>
      <pos A="0.0360528" C="0.00203959" G="0.945851" T="0.0160568"/>
      <pos A="0.00405919" C="0.0380324" G="0.94985" T="0.00805839"/>
      <pos A="0.090042" C="0.0140372" G="0.893861" T="0.00205959"/>
      <pos A="0.715917" C="0.0220356" G="0.24999" T="0.0120576"/>
      <pos A="0.535953" C="0.2" G="0.221996" T="0.0420516"/>
      <pos A="0.381984" C="0.188002" G="0.281984" T="0.14803"/>
      <pos A="0.254009" C="0.114017" G="0.305979" T="0.325995"/>
    </motif>
    <motif db="0" id="E2F5_HUMAN.H11MO.0.B" length="10" nsites="12" evalue="1.0e+000"
        url="http://hocomoco.autosome.ru/motif/E2F5_HUMAN.H11MO.0.B">
      <pos A="0.135667" C="0.397118" G="0.331548" T="0.135667"/>
      <pos A="0.00247934" C="0.108203" G="0.886838" T="0.00247934"/>
      <pos A="0.00247934" C="0.993388" G="0.0016529" T="0.00247934"/>
      <pos A="0.00247934" C="0.0016529" G="0.993388" T="0.00247934"/>
      <pos A="0.00247934" C="0.845858" G="0.149184" T="0.00247934"/>
      <pos A="0.00247934" C="0.530305" G="0.464736" T="0.00247934"/>
      <pos A="0.994215" C="0.0016529" G="0.0016529" T="0.00247934"/>
      <pos A="0.994215" C="0.0016529" G="0.0016529" T="0.00247934"/>
      <pos A="0.994215" C="0.0016529" G="0.0016529" T="0.00247934"/>
      <pos A="0.266806" C="0.397118" G="0.134841" T="0.201236"/>
    </motif>
    <motif db="0" id="E2F6_HUMAN.H11MO.0.A" length="13" nsites="500" evalue="1.0e+000"
        url="http://hocomoco.autosome.ru/motif/E2F6_HUMAN.H11MO.0.A">
      <pos A="0.337992" C="0.14801" G="0.341972" T="0.172026"/>
      <pos A="0.262008" C="0.0340332" G="0.555929" T="0.14803"/>
      <pos A="0.154029" C="0.126015" G="0.6999" T="0.020056"/>
      <pos A="0.010058" C="0.0160368" G="0.963847" T="0.010058"/>
      <pos A="0.214017" C="0.707898" G="0.0120376" T="0.0660468"/>
      <pos A="0.040052" C="0.0180364" G="0.893861" T="0.0480504"/>
      <pos A="0.0240552" C="0.0480304" G="0.895861" T="0.0320536"/>
      <pos A="0.0720456" C="0.0440312" G="0.871866" T="0.0120576"/>
      <pos A="0.941872" C="0.0320336" G="0.0140372" T="0.0120576"/>
      <pos A="0.511958" C="0.0360328" G="0.435953" T="0.0160568"/>
      <pos A="0.383983" C="0.108018" G="0.437952" T="0.070046"/>
      <pos A="0.278004" C="0.217996" G="0.377964" T="0.126035"/>
      <pos A="0.276005" C="0.162008" G="0.425955" T="0.136033"/>
    </motif>
    <motif db="0" id="E2F7_HUMAN.H11MO.0.B" length="13" nsites="500" evalue="1.0e+000"
        url="http://hocomoco.autosome.ru/motif/E2F7_HUMAN.H11MO.0.B">
      <pos A="0.196021" C="0.14801" G="0.529934" T="0.126035"/>
      <pos A="0.337992" C="0.0320336" G="0.415957" T="0.214017"/>
      <pos A="0.142032" C="0.0820236" G="0.771886" T="0.00405919"/>
      <pos A="0.0440512" C="0.00403919" G="0.941852" T="0.010058"/>
      <pos A="0.0840432" C="0.853869" G="0.00403919" T="0.0580484"/>
      <pos A="0.140032" C="0.0160368" G="0.813877" T="0.030054"/>
      <pos A="0.0220556" C="0.0120376" G="0.957848" T="0.00805839"/>
      <pos A="0.204019" C="0.00603879" G="0.775885" T="0.0140572"/>
      <pos A="0.713917" C="0.00403919" G="0.275985" T="0.00605879"/>
      <pos A="0.603939" C="0.138012" G="0.239992" T="0.0180564"/>
      <pos A="0.427974" C="0.192002" G="0.223995" T="0.156029"/>
      <pos A="0.343991" C="0.0860228" G="0.355969" T="0.214017"/>
      <pos A="0.260008" C="0.15201" G="0.485943" T="0.10204"/>
    </motif>
    <motif db="0" id="EGR1_HUMAN.H11MO.0.A" length="17" nsites="500" evalue="1.0e+000"
        url="http://hocomoco.autosome.ru/motif/EGR1_HUMAN.H11MO.0.A">
      <pos A="0.232014" C="0.24799" G="0.409958" T="0.110038"/>
      <pos A="0.319996" C="0.128014" G="0.317976" T="0.234013"/>
      <pos A="0.278004" C="0.180004" G="0.459948" T="0.0820436"/>
      <pos A="0.236013" C="0.112018" G="0.353969" T="0.298"/>
      <pos A="0.112038" C="0.030034" G="0.807878" T="0.05005"/>
      <pos A="0.236013" C="0.505939" G="0.0460308" T="0.212018"/>
      <pos A="0.0560488" C="0.0340332" G="0.869866" T="0.040052"/>
      <pos A="0.0320536" C="0.00403919" G="0.409958" T="0.553949"/>
      <pos A="0.0920416" C="0.00203959" G="0.891862" T="0.0140572"/>
      <pos A="0.0160568" C="0.00403919" G="0.957848" T="0.0220556"/>
      <pos A="0.0240552" C="0.0320336" G="0.929854" T="0.0140572"/>
      <pos A="0.220016" C="0.475945" G="0.00403919" T="0.3"/>
      <pos A="0.0880424" C="0.010038" G="0.841872" T="0.060048"/>
      <pos A="0.110038" C="0.0220356" G="0.695901" T="0.172026"/>
      <pos A="0.337992" C="0.128014" G="0.405959" T="0.128034"/>
      <pos A="0.311998" C="0.0820236" G="0.455949" T="0.15003"/>
      <pos A="0.264007" C="0.182004" G="0.435953" T="0.118036"/>
    </motif>
    <motif db="0" id="EHF_HUMAN.H11MO.0.B" length="15" nsites="500" evalue="1.0e+000"
        url="http://hocomoco.autosome.ru/motif/EHF_HUMAN.H11MO.0.B">
      <pos A="0.25001" C="0.207998" G="0.383963" T="0.158028"/>
      <pos A="0.445971" C="0.156009" G="0.166007" T="0.232014"/>
      <pos A="0.843891" C="0.00603879" G="0.00803839" T="0.142032"/>
      <pos A="0.142032" C="0.44995" G="0.192002" T="0.216017"/>
      <pos A="0.194021" C="0.511938" G="0.293981" T="5.99879e-05"/>
      <pos A="0.753909" C="0.227994" G="0.0180364" T="5.99879e-05"/>
      <pos A="5.99879e-05" C="3.99921e-05" G="0.99984" T="5.99879e-05"/>
      <pos A="0.00205959" C="3.99921e-05" G="0.99784" T="5.99879e-05"/>
      <pos A="0.99786" C="3.99921e-05" G="0.00203959" T="5.99879e-05"/>
      <pos A="0.99786" C="3.99921e-05" G="3.99921e-05" T="0.00205959"/>
      <pos A="0.226015" C="0.00803839" G="0.765887" T="5.99879e-05"/>
      <pos A="0.0320536" C="0.184003" G="0.0420316" T="0.741912"/>
      <pos A="0.270006" C="0.10202" G="0.405959" T="0.222016"/>
      <pos A="0.25001" C="0.245991" G="0.407958" T="0.0960408"/>
      <pos A="0.168026" C="0.359968" G="0.353969" T="0.118036"/>
    </motif>
    <motif db="0" id="ELF1_HUMAN.H11MO.0.A" length="14" nsites="500" evalue="1.0e+000"
        url="http://hocomoco.autosome.ru/motif/ELF1_HUMAN.H11MO.0.A">
      <pos A="0.25001" C="0.25199" G="0.40196" T="0.0960408"/>
      <pos A="0.457968" C="0.15201" G="0.267986" T="0.122036"/>
      <pos A="0.573945" C="0.0880224" G="0.128014" T="0.210018"/>
      <pos A="0.218016" C="0.461948" G="0.190002" T="0.130034"/>
      <pos A="0.10204" C="0.677904" G="0.207998" T="0.0120576"/>
      <pos A="0.3" C="0.673905" G="0.0160368" T="0.010058"/>
      <pos A="5.99879e-05" C="3.99921e-05" G="0.99984" T="5.99879e-05"/>
      <pos A="0.00605879" C="3.99921e-05" G="0.993841" T="5.99879e-05"/>
      <pos A="0.99786" C="3.99921e-05" G="3.99921e-05" T="0.00205959"/>
      <pos A="0.987862" C="3.99921e-05" G="0.00203959" T="0.010058"/>
      <pos A="0.116037" C="0.0320336" G="0.839872" T="0.0120576"/>
      <pos A="0.136033" C="0.164007" G="0.0440312" T="0.655929"/>
      <pos A="0.158028" C="0.156009" G="0.577924" T="0.108038"/>
      <pos A="0.126035" C="0.339972" G="0.461948" T="0.0720456"/>
    </motif>
    <motif db="0" id="ELF2_HUMAN.H11MO.0.C" length="13" nsites="500" evalue="1.0e+000"
        url="http://hocomoco.autosome.ru/motif/ELF2_HUMAN.H11MO.0.C">
      <pos A="0.391982" C="0.15201" G="0.317976" T="0.138032"/>
      <pos A="0.489962" C="0.10202" G="0.217996" T="0.190022"/>
      <pos A="0.311998" C="0.317976" G="0.29798" T="0.0720456"/>
      <pos A="0.0720456" C="0.615917" G="0.291982" T="0.020056"/>
      <pos A="0.232014" C="0.739892" G="0.0140372" T="0.0140572"/>
      <pos A="0.00805839" C="3.99921e-05" G="0.985843" T="0.00605879"/>
      <pos A="0.0120576" C="0.00803839" G="0.977844" T="0.00205959"/>
      <pos A="0.973865" C="0.010038" G="0.00803839" T="0.00805839"/>
      <pos A="0.979864" C="0.00203959" G="0.00803839" T="0.010058"/>
      <pos A="0.0860428" C="0.0140372" G="0.889862" T="0.010058"/>
      <pos A="0.130034" C="0.207998" G="0.104019" T="0.557948"/>
      <pos A="0.196021" C="0.142012" G="0.55193" T="0.110038"/>
      <pos A="0.313997" C="0.192002" G="0.433953" T="0.060048"/>
    </motif>
    <motif db="0" id="ELF3_HUMAN.H11MO.0.A" length="14" nsites="500" evalue="1.0e+000"
        url="http://hocomoco.autosome.ru/motif/ELF3_HUMAN.H11MO.0.A">
      <pos A="0.298" C="0.170006" G="0.389962" T="0.142032"/>
      <pos A="0.44797" C="0.15201" G="0.188002" T="0.212018"/>
      <pos A="0.869886" C="0.00603879" G="0.0280344" T="0.0960408"/>
      <pos A="0.146031" C="0.411958" G="0.233993" T="0.208018"/>
      <pos A="0.272006" C="0.385963" G="0.341972" T="5.99879e-05"/>
      <pos A="0.915877" C="0.0640272" G="0.0160368" T="0.00405919"/>
      <pos A="0.00205959" C="3.99921e-05" G="0.983843" T="0.0140572"/>
      <pos A="5.99879e-05" C="0.00603879" G="0.991842" T="0.00205959"/>
      <pos A="0.989862" C="3.99921e-05" G="0.010038" T="5.99879e-05"/>
      <pos A="0.977864" C="3.99921e-05" G="0.010038" T="0.0120576"/>
      <pos A="0.298" C="0.0180364" G="0.681904" T="0.00205959"/>
      <pos A="0.040052" C="0.14801" G="0.0520296" T="0.759908"/>
      <pos A="0.35199" C="0.0640272" G="0.39796" T="0.186023"/>
      <pos A="0.258008" C="0.203999" G="0.425955" T="0.112038"/>
    </motif>
    <motif db="0" id="ELF5_HUMAN.H11MO.0.A" length="15" nsites="500" evalue="1.0e+000"
        url="http://hocomoco.autosome.ru/motif/ELF5_HUMAN.H11MO.0.A">
      <pos A="0.254009" C="0.221996" G="0.405959" T="0.118036"/>
      <pos A="0.216017" C="0.202" G="0.491942" T="0.090042"/>
      <pos A="0.467966" C="0.168006" G="0.263987" T="0.10004"/>
      <pos A="0.7999" C="0.0220356" G="0.0740252" T="0.104039"/>
      <pos A="0.144031" C="0.307978" G="0.369966" T="0.178024"/>
      <pos A="0.184023" C="0.365967" G="0.443951" T="0.00605879"/>
      <pos A="0.683923" C="0.257988" G="0.05003" T="0.00805839"/>
      <pos A="5.99879e-05" C="3.99921e-05" G="0.99984" T="5.99879e-05"/>
      <pos A="0.00605879" C="0.00203959" G="0.991842" T="5.99879e-05"/>
      <pos A="0.991862" C="3.99921e-05" G="0.00603879" T="0.00205959"/>
      <pos A="0.981864" C="0.00603879" G="0.00603879" T="0.00605879"/>
      <pos A="0.15003" C="0.0180364" G="0.827874" T="0.00405919"/>
      <pos A="0.158028" C="0.154009" G="0.124015" T="0.563947"/>
      <pos A="0.258008" C="0.120016" G="0.475945" T="0.146031"/>
      <pos A="0.280004" C="0.219996" G="0.395961" T="0.104039"/>
    </motif>
    <motif db="0" id="ELK1_HUMAN.H11MO.0.B" length="11" nsites="500" evalue="1.0e+000"
        url="http://hocomoco.autosome.ru/motif/ELK1_HUMAN.H11MO.0.B">
      <pos A="0.503959" C="0.130014" G="0.261988" T="0.104039"/>
      <pos A="0.120036" C="0.783883" G="0.090022" T="0.00605879"/>
      <pos A="0.124035" C="0.839872" G="0.00203959" T="0.0340532"/>
      <pos A="0.00805839" C="0.00403919" G="0.985843" T="0.00205959"/>
      <pos A="0.00605879" C="0.00203959" G="0.991842" T="5.99879e-05"/>
      <pos A="0.99786" C="0.00203959" G="3.99921e-05" T="5.99879e-05"/>
      <pos A="0.985863" C="3.99921e-05" G="0.00403919" T="0.010058"/>
      <pos A="0.080044" C="0.030034" G="0.825875" T="0.0640472"/>
      <pos A="0.0280544" C="0.168006" G="0.0280344" T="0.775905"/>
      <pos A="0.116037" C="0.110018" G="0.643911" T="0.130034"/>
      <pos A="0.317996" C="0.253989" G="0.361968" T="0.0660468"/>
    </motif>
    <motif db="0" id="ELK4_HUMAN.H11MO.0.A" length="12" nsites="500" evalue="1.0e+000"
        url="http://hocomoco.autosome.ru/motif/ELK4_HUMAN.H11MO.0.A">
      <pos A="0.20202" C="0.259988" G="0.437952" T="0.10004"/>
      <pos A="0.367986" C="0.202" G="0.357968" T="0.0720456"/>
      <pos A="0.0580484" C="0.823875" G="0.108018" T="0.010058"/>
      <pos A="0.0480504" C="0.89786" G="3.99921e-05" T="0.0540492"/>
      <pos A="0.00205959" C="3.99921e-05" G="0.993841" T="0.00405919"/>
      <pos A="5.99879e-05" C="3.99921e-05" G="0.99784" T="0.00205959"/>
      <pos A="0.995861" C="3.99921e-05" G="3.99921e-05" T="0.00405919"/>
      <pos A="0.965867" C="3.99921e-05" G="3.99921e-05" T="0.0340532"/>
      <pos A="0.194021" C="0.0360328" G="0.727894" T="0.0420516"/>
      <pos A="0.0520496" C="0.259988" G="0.0480304" T="0.639932"/>
      <pos A="0.186023" C="0.106019" G="0.605919" T="0.10204"/>
      <pos A="0.238012" C="0.243991" G="0.439952" T="0.0780444"/>
    </motif>
    <motif db="0" id="ERG_HUMAN.H11MO.0.A" length="13" nsites="500" evalue="1.0e+000"
        url="http://hocomoco.autosome.ru/motif/ERG_HUMAN.H11MO.0.A">
      <pos A="0.337992" C="0.15201" G="0.359968" T="0.15003"/>
      <pos A="0.307998" C="0.156009" G="0.457948" T="0.0780444"/>
      <pos A="0.435973" C="0.0520296" G="0.455949" T="0.0560488"/>
      <pos A="0.10204" C="0.559928" G="0.333973" T="0.00405919"/>
      <pos A="0.865887" C="0.116017" G="0.0160368" T="0.00205959"/>
      <pos A="0.00405919" C="0.00403919" G="0.985843" T="0.00605879"/>
      <pos A="0.00605879" C="0.00403919" G="0.989842" T="5.99879e-05"/>
      <pos A="0.975865" C="0.010038" G="0.010038" T="0.00405919"/>
      <pos A="0.935873" C="0.00203959" G="0.0220356" T="0.040052"/>
      <pos A="0.204019" C="0.0160368" G="0.777884" T="0.00205959"/>
      <pos A="0.10204" C="0.309978" G="0.174005" T="0.413977"/>
      <pos A="0.224015" C="0.160008" G="0.513937" T="0.10204"/>
      <pos A="0.262008" C="0.134013" G="0.539932" T="0.0640472"/>
    </motif>
    <motif db="0" id="ERR2_HUMAN.H11MO.0.A" length="9" nsites="3662" evalue="1.0e+000"
        url="http://hocomoco.autosome.ru/motif/ERR2_HUMAN.H11MO.0.A">
      <pos A="0.0588149" C="0.303121" G="0.169216" T="0.468848"/>
      <pos A="0.0678239" C="0.71133" G="0.143209" T="0.0776373"/>
      <pos A="0.934265" C="0.00636145" G="0.0541143" T="0.00525879"/>
      <pos A="0.986219" C="0.000613426" G="0.0116673" T="0.00150047"/>
      <pos A="0.00553514" C="0.000447617" G="0.988924" T="0.00509299"/>
      <pos A="0.00244005" C="0.00155301" G="0.993788" T="0.00221897"/>
      <pos A="0.0388626" C="0.0402039" G="0.0884499" T="0.832484"/>
      <pos A="0.00188735" C="0.876692" G="0.0717627" T="0.0496577"/>
      <pos A="0.927726" C="0.00492445" G="0.0608747" T="0.00647472"/>
    </motif>
    <motif db="0" id="ERR3_HUMAN.H11MO.0.B" length="9" nsites="14" evalue="1.0e+000"
        url="http://hocomoco.autosome.ru/motif/ERR3_HUMAN.H11MO.0.B">
      <pos A="0.0714003" C="0.00141844" G="0.147661" T="0.779521"/>
      <pos A="0.0714003" C="0.709539" G="0.0706911" T="0.14837"/>
      <pos A="0.787218" C="0.00141844" G="0.209236" T="0.00212766"/>
      <pos A="0.995035" C="0.00141844" G="0.00141844" T="0.00212766"/>
      <pos A="0.00212766" C="0.0706911" G="0.855781" T="0.0714003"/>
      <pos A="0.00212766" C="0.0706911" G="0.925054" T="0.00212766"/>
      <pos A="0.0714003" C="0.00141844" G="0.00141844" T="0.925763"/>
      <pos A="0.0714003" C="0.786508" G="0.00141844" T="0.140673"/>
      <pos A="0.821854" C="0.0360548" G="0.105327" T="0.036764"/>
    </motif>
    <motif db="0" id="ETS1_HUMAN.H11MO.0.A" length="13" nsites="500" evalue="1.0e+000"
        url="http://hocomoco.autosome.ru/motif/ETS1_HUMAN.H11MO.0.A">
      <pos A="0.367986" C="0.178004" G="0.341972" T="0.112038"/>
      <pos A="0.260008" C="0.182004" G="0.471946" T="0.0860428"/>
      <pos A="0.479964" C="0.0680264" G="0.423955" T="0.0280544"/>
      <pos A="0.128034" C="0.637912" G="0.227994" T="0.00605879"/>
      <pos A="0.615937" C="0.34997" G="0.0340332" T="5.99879e-05"/>
      <pos A="0.00405919" C="3.99921e-05" G="0.993841" T="0.00205959"/>
      <pos A="0.0120576" C="0.00603879" G="0.979844" T="0.00205959"/>
      <pos A="0.991862" C="0.00603879" G="3.99921e-05" T="0.00205959"/>
      <pos A="0.827894" C="0.010038" G="0.00403919" T="0.158028"/>
      <pos A="0.184023" C="0.010038" G="0.805879" T="5.99879e-05"/>
      <pos A="0.0840432" C="0.188002" G="0.0580284" T="0.669926"/>
      <pos A="0.130034" C="0.112018" G="0.633913" T="0.124035"/>
      <pos A="0.138032" C="0.126015" G="0.627914" T="0.108038"/>
    </motif>
    <motif db="0" id="ETS2_HUMAN.H11MO.0.B" length="13" nsites="500" evalue="1.0e+000"
        url="http://hocomoco.autosome.ru/motif/ETS2_HUMAN.H11MO.0.B">
      <pos A="0.230014" C="0.140012" G="0.435953" T="0.194021"/>
      <pos A="0.317996" C="0.146011" G="0.345971" T="0.190022"/>
      <pos A="0.321996" C="0.279984" G="0.29798" T="0.10004"/>
      <pos A="0.473965" C="0.0760248" G="0.365967" T="0.0840432"/>
      <pos A="0.192022" C="0.00803839" G="0.75189" T="0.0480504"/>
      <pos A="0.00405919" C="0.010038" G="0.967846" T="0.0180564"/>
      <pos A="0.981864" C="0.0160368" G="3.99921e-05" T="0.00205959"/>
      <pos A="0.953869" C="0.0180364" G="0.0240352" T="0.00405919"/>
      <pos A="0.381984" C="0.0840232" G="0.519936" T="0.0140572"/>
      <pos A="0.391982" C="0.261988" G="0.198" T="0.14803"/>
      <pos A="0.421976" C="0.0480304" G="0.459948" T="0.070046"/>
      <pos A="0.329994" C="0.0860228" G="0.495941" T="0.0880424"/>
      <pos A="0.495961" C="0.10002" G="0.319976" T="0.0840432"/>
    </motif>
    <motif db="0" id="ETV1_HUMAN.H11MO.0.A" length="11" nsites="500" evalue="1.0e+000"
        url="http://hocomoco.autosome.ru/motif/ETV1_HUMAN.H11MO.0.A">
      <pos A="0.15003" C="0.243991" G="0.483943" T="0.122036"/>
      <pos A="0.329994" C="0.134013" G="0.405959" T="0.130034"/>
      <pos A="0.0420516" C="0.813877" G="0.144011" T="5.99879e-05"/>
      <pos A="0.216017" C="0.765887" G="0.00203959" T="0.0160568"/>
      <pos A="0.00405919" C="3.99921e-05" G="0.995841" T="5.99879e-05"/>
      <pos A="5.99879e-05" C="3.99921e-05" G="0.99984" T="5.99879e-05"/>
      <pos A="0.99786" C="3.99921e-05" G="0.00203959" T="5.99879e-05"/>
      <pos A="0.929874" C="0.00403919" G="3.99921e-05" T="0.0660468"/>
      <pos A="0.0760448" C="0.0360328" G="0.867866" T="0.020056"/>
      <pos A="0.0880424" C="0.303979" G="0.142012" T="0.465967"/>
      <pos A="0.194021" C="0.14801" G="0.525935" T="0.132034"/>
    </motif>
    <motif db="0" id="ETV2_HUMAN.H11MO.0.B" length="16" nsites="229" evalue="1.0e+000"
        url="http://hocomoco.autosome.ru/motif/ETV2_HUMAN.H11MO.0.B">
      <pos A="0.323134" C="0.174684" G="0.353645" T="0.148538"/>
      <pos A="0.301309" C="0.174684" G="0.436578" T="0.0874291"/>
      <pos A="0.580663" C="0.135399" G="0.205238" T="0.0786993"/>
      <pos A="0.528285" C="0.061196" G="0.384199" T="0.0263204"/>
      <pos A="0.563204" C="0.0393715" G="0.388564" T="0.00886076"/>
      <pos A="0.0263204" C="0.873069" G="0.0917503" T="0.00886076"/>
      <pos A="0.890572" C="0.104845" G="8.72983e-05" T="0.00449585"/>
      <pos A="0.000130947" C="8.72983e-05" G="0.999651" T="0.000130947"/>
      <pos A="0.000130947" C="0.0044522" G="0.995286" T="0.000130947"/>
      <pos A="0.9866" C="8.72983e-05" G="0.013182" T="0.000130947"/>
      <pos A="0.929856" C="8.72983e-05" G="8.72983e-05" T="0.0699694"/>
      <pos A="0.475906" C="0.0175469" G="0.506416" T="0.000130947"/>
      <pos A="0.0568747" C="0.32309" G="0.0568311" T="0.563204"/>
      <pos A="0.349323" C="0.135399" G="0.406024" T="0.109254"/>
      <pos A="0.109254" C="0.261982" G="0.567525" T="0.0612396"/>
      <pos A="0.174727" C="0.288171" G="0.436578" T="0.100524"/>
    </motif>
    <motif db="0" id="ETV4_HUMAN.H11MO.0.B" length="11" nsites="500" evalue="1.0e+000"
        url="http://hocomoco.autosome.ru/motif/ETV4_HUMAN.H11MO.0.B">
      <pos A="0.335993" C="0.233993" G="0.329974" T="0.10004"/>
      <pos A="0.383983" C="0.134013" G="0.319976" T="0.162028"/>
      <pos A="0.136033" C="0.609918" G="0.233993" T="0.020056"/>
      <pos A="0.955869" C="0.010038" G="0.020036" T="0.0140572"/>
      <pos A="0.00605879" C="0.00203959" G="0.975845" T="0.0160568"/>
      <pos A="0.0160568" C="0.0260348" G="0.957848" T="5.99879e-05"/>
      <pos A="0.923875" C="0.0160368" G="0.05003" T="0.010058"/>
      <pos A="0.869886" C="0.0140372" G="0.0460308" T="0.070046"/>
      <pos A="0.307998" C="0.0220356" G="0.587922" T="0.0820436"/>
      <pos A="0.138032" C="0.178004" G="0.345971" T="0.337992"/>
      <pos A="0.288002" C="0.132014" G="0.413957" T="0.166027"/>
    </motif>
    <motif db="0" id="ETV5_HUMAN.H11MO.0.C" length="14" nsites="500" evalue="1.0e+000"
        url="http://hocomoco.autosome.ru/motif/ETV5_HUMAN.H11MO.0.C">
      <pos A="0.327994" C="0.180004" G="0.381964" T="0.110038"/>
      <pos A="0.455969" C="0.0880224" G="0.327974" T="0.128034"/>
      <pos A="0.298" C="0.0980204" G="0.493941" T="0.110038"/>
      <pos A="0.20002" C="0.417956" G="0.345971" T="0.0360528"/>
      <pos A="0.839892" C="0.0360328" G="0.0840232" T="0.040052"/>
      <pos A="0.0160568" C="0.00603879" G="0.961848" T="0.0160568"/>
      <pos A="0.0440512" C="0.0160368" G="0.935853" T="0.00405919"/>
      <pos A="0.793901" C="0.0680264" G="0.10202" T="0.0360528"/>
      <pos A="0.945871" C="0.00603879" G="0.0120376" T="0.0360528"/>
      <pos A="0.371986" C="0.0620276" G="0.54793" T="0.0180564"/>
      <pos A="0.228014" C="0.10002" G="0.231994" T="0.439972"/>
      <pos A="0.218016" C="0.106019" G="0.537932" T="0.138032"/>
      <pos A="0.405979" C="0.120016" G="0.385963" T="0.0880424"/>
      <pos A="0.272006" C="0.215997" G="0.373965" T="0.138032"/>
    </motif>
    <motif db="0" id="FEV_HUMAN.H11MO.0.B" length="10" nsites="498" evalue="1.0e+000"
        url="http://hocomoco.autosome.ru/motif/FEV_HUMAN.H11MO.0.B">
      <pos A="0.224915" C="0.204818" G="0.520016" T="0.050251"/>
      <pos A="0.255029" C="0.530054" G="0.134551" T="0.0803654"/>
      <pos A="0.281128" C="0.321261" G="0.35539" T="0.0422204"/>
      <pos A="0.317266" C="0.0120859" G="0.658542" T="0.012106"/>
      <pos A="0.0321823" C="0.00606304" G="0.947641" T="0.0141136"/>
      <pos A="0.967737" C="0.0221241" G="0.00405541" T="0.00608312"/>
      <pos A="0.672616" C="0.0582614" G="0.250994" T="0.0181289"/>
      <pos A="0.18677" C="0.132544" G="0.602329" T="0.0783578"/>
      <pos A="0.154648" C="0.387513" G="0.0883758" T="0.369464"/>
      <pos A="0.0723349" C="0.230917" G="0.58426" T="0.112487"/>
    </motif>
    <motif db="0" id="FEZF1_HUMAN.H11MO.0.C" length="12" nsites="500" evalue="1.0e+000"
        url="http://hocomoco.autosome.ru/motif/FEZF1_HUMAN.H11MO.0.C">
      <pos A="0.305999" C="0.122016" G="0.361968" T="0.210018"/>
      <pos A="0.132034" C="0.485943" G="0.0740252" T="0.307998"/>
      <pos A="0.070046" C="0.0320336" G="0.0220356" T="0.875885"/>
      <pos A="0.0120576" C="0.020036" G="0.94985" T="0.0180564"/>
      <pos A="0.0140572" C="0.555929" G="0.10202" T="0.327994"/>
      <pos A="0.0260548" C="0.433953" G="0.0520296" T="0.487962"/>
      <pos A="0.0620476" C="0.725895" G="0.0260348" T="0.186023"/>
      <pos A="0.240012" C="0.060028" G="0.0140372" T="0.685923"/>
      <pos A="0.00605879" C="0.134013" G="0.05003" T="0.809898"/>
      <pos A="0.020056" C="0.010038" G="0.0180364" T="0.95187"/>
      <pos A="0.0440512" C="0.116017" G="0.070026" T="0.769906"/>
      <pos A="0.172026" C="0.331974" G="0.158008" T="0.337992"/>
    </motif>
    <motif db="0" id="FLI1_HUMAN.H11MO.0.A" length="18" nsites="497" evalue="1.0e+000"
        url="http://hocomoco.autosome.ru/motif/FLI1_HUMAN.H11MO.0.A">
      <pos A="0.209274" C="0.227359" G="0.440595" T="0.122772"/>
      <pos A="0.315892" C="0.148904" G="0.432549" T="0.102655"/>
      <pos A="0.446651" C="0.0865419" G="0.37421" T="0.0925971"/>
      <pos A="0.201227" C="0.0543553" G="0.653832" T="0.0905854"/>
      <pos A="0.299799" C="0.0362503" G="0.635727" T="0.0282237"/>
      <pos A="0.422511" C="0.388292" G="0.183102" T="0.00609535"/>
      <pos A="0.915369" C="0.0342386" G="0.0402736" T="0.0101187"/>
      <pos A="0.00408369" C="0.00406357" G="0.981734" T="0.0101187"/>
      <pos A="0.00207202" C="0.0121102" G="0.985757" T="6.035e-05"/>
      <pos A="0.937497" C="0.0181452" G="0.0442969" T="6.035e-05"/>
      <pos A="0.957614" C="0.0020519" G="0.0261919" T="0.014142"/>
      <pos A="0.146912" C="0.0282036" G="0.822812" T="0.00207202"/>
      <pos A="0.134842" C="0.171032" G="0.500945" T="0.19318"/>
      <pos A="0.410441" C="0.124764" G="0.402374" T="0.062422"/>
      <pos A="0.394347" C="0.0764836" G="0.474794" T="0.0543754"/>
      <pos A="0.301811" C="0.12074" G="0.508992" T="0.0684571"/>
      <pos A="0.24146" C="0.150915" G="0.529109" T="0.0785154"/>
      <pos A="0.388312" C="0.130799" G="0.364152" T="0.116737"/>
    </motif>
    <motif db="0" id="FOXH1_HUMAN.H11MO.0.A" length="9" nsites="487" evalue="1.0e+000"
        url="http://hocomoco.autosome.ru/motif/FOXH1_HUMAN.H11MO.0.A">
      <pos A="0.131451" C="0.0472593" G="0.0534182" T="0.767871"/>
      <pos A="0.0246972" C="0.0246767" G="0.9403" T="0.0103264"/>
      <pos A="0.0226442" C="0.0287826" G="0.0369945" T="0.911579"/>
      <pos A="0.0164853" C="0.0144118" G="0.852022" T="0.117081"/>
      <pos A="0.0103264" C="0.0205707" G="0.706262" T="0.262841"/>
      <pos A="0.917738" C="0.0164648" G="0.0144118" T="0.0513858"/>
      <pos A="0.0575447" C="0.0575241" G="0.0739479" T="0.810983"/>
      <pos A="0.0246972" C="0.0575241" G="0.0246767" T="0.893102"/>
      <pos A="0.0780743" C="0.385999" G="0.429111" T="0.106816"/>
    </motif>
    <motif db="0" id="FOXK1_HUMAN.H11MO.0.A" length="10" nsites="500" evalue="1.0e+000"
        url="http://hocomoco.autosome.ru/motif/FOXK1_HUMAN.H11MO.0.A">
      <pos A="0.020056" C="0.00803839" G="0.010038" T="0.961868"/>
      <pos A="0.0760448" C="0.020036" G="0.895861" T="0.00805839"/>
      <pos A="0.00605879" C="0.0860228" G="0.020036" T="0.887882"/>
      <pos A="0.00205959" C="0.010038" G="0.10002" T="0.887882"/>
      <pos A="0.020056" C="0.020036" G="0.166007" T="0.793901"/>
      <pos A="0.491962" C="0.25199" G="0.0620276" T="0.194021"/>
      <pos A="0.0240552" C="0.655909" G="0.040032" T="0.280004"/>
      <pos A="0.303999" C="0.233993" G="0.110018" T="0.35199"/>
      <pos A="0.154029" C="0.211998" G="0.15001" T="0.483963"/>
      <pos A="0.116037" C="0.227994" G="0.144011" T="0.511958"/>
    </motif>
    <motif db="0" id="FOXO1_HUMAN.H11MO.0.A" length="12" nsites="500" evalue="1.0e+000"
        url="http://hocomoco.autosome.ru/motif/FOXO1_HUMAN.H11MO.0.A">
      <pos A="0.186023" C="0.160008" G="0.259988" T="0.393981"/>
      <pos A="0.0960408" C="0.309978" G="0.255989" T="0.337992"/>
      <pos A="0.060048" C="0.45195" G="0.253989" T="0.234013"/>
      <pos A="0.040052" C="0.477944" G="0.170006" T="0.311998"/>
      <pos A="0.00605879" C="0.0120376" G="0.0140372" T="0.967866"/>
      <pos A="0.0320536" C="0.0340332" G="0.917856" T="0.0160568"/>
      <pos A="0.00405919" C="0.186003" G="0.0160368" T="0.793901"/>
      <pos A="0.010058" C="0.030034" G="0.0620276" T="0.89788"/>
      <pos A="0.0120576" C="0.040032" G="0.221996" T="0.725915"/>
      <pos A="0.403979" C="0.223995" G="0.0520296" T="0.319996"/>
      <pos A="0.00605879" C="0.691902" G="0.0520296" T="0.25001"/>
      <pos A="0.226015" C="0.263987" G="0.176005" T="0.333993"/>
    </motif>
    <motif db="0" id="FOXP1_HUMAN.H11MO.0.A" length="9" nsites="295" evalue="1.0e+000"
        url="http://hocomoco.autosome.ru/motif/FOXP1_HUMAN.H11MO.0.A">
      <pos A="0.0577093" C="0.139004" G="0.176279" T="0.627008"/>
      <pos A="0.0136564" C="0.281328" G="0.311826" T="0.393189"/>
      <pos A="0.00687902" C="0.0203999" G="0.0305659" T="0.942155"/>
      <pos A="0.0204338" C="0.040732" G="0.840461" T="0.0983734"/>
      <pos A="0.00010166" C="0.0170112" G="0.0576754" T="0.925212"/>
      <pos A="0.00687902" C="0.0949509" G="0.040732" T="0.857438"/>
      <pos A="0.0102677" C="0.0136225" G="0.0813961" T="0.894714"/>
      <pos A="0.525347" C="0.345713" G="0.0373433" T="0.0915961"/>
      <pos A="0.0170451" C="0.484649" G="0.0102338" T="0.488072"/>
    </motif>
    <motif db="0" id="GABPA_HUMAN.H11MO.0.A" length="14" nsites="500" evalue="1.0e+000"
        url="http://hocomoco.autosome.ru/motif/GABPA_HUMAN.H11MO.0.A">
      <pos A="0.182024" C="0.225995" G="0.483943" T="0.108038"/>
      <pos A="0.286003" C="0.25199" G="0.385963" T="0.0760448"/>
      <pos A="0.363987" C="0.229994" G="0.269986" T="0.136033"/>
      <pos A="0.429974" C="0.146011" G="0.383963" T="0.040052"/>
      <pos A="0.0980404" C="0.611918" G="0.269986" T="0.020056"/>
      <pos A="0.112038" C="0.855869" G="0.0260348" T="0.00605879"/>
      <pos A="0.00805839" C="3.99921e-05" G="0.991842" T="5.99879e-05"/>
      <pos A="0.00805839" C="0.00403919" G="0.985843" T="0.00205959"/>
      <pos A="0.995861" C="3.99921e-05" G="0.00403919" T="5.99879e-05"/>
      <pos A="0.985863" C="0.00203959" G="3.99921e-05" T="0.0120576"/>
      <pos A="0.106039" C="0.0240352" G="0.867866" T="0.00205959"/>
      <pos A="0.0980404" C="0.188002" G="0.0320336" T="0.681924"/>
      <pos A="0.178024" C="0.130014" G="0.569926" T="0.122036"/>
      <pos A="0.288002" C="0.269986" G="0.383963" T="0.0580484"/>
    </motif>
    <motif db="0" id="GATA1_HUMAN.H11MO.0.A" length="19" nsites="500" evalue="1.0e+000"
        url="http://hocomoco.autosome.ru/motif/GATA1_HUMAN.H11MO.0.A">
      <pos A="0.192022" C="0.403959" G="0.205999" T="0.19802"/>
      <pos A="0.116037" C="0.144011" G="0.190002" T="0.54995"/>
      <pos A="0.0560488" C="0.0780244" G="0.639912" T="0.226015"/>
      <pos A="0.118036" C="0.205999" G="0.389962" T="0.286003"/>
      <pos A="0.194021" C="0.313977" G="0.281984" T="0.210018"/>
      <pos A="0.268006" C="0.245991" G="0.277984" T="0.208018"/>
      <pos A="0.224015" C="0.209998" G="0.367966" T="0.19802"/>
      <pos A="0.262008" C="0.168006" G="0.339972" T="0.230014"/>
      <pos A="0.214017" C="0.223995" G="0.313977" T="0.24801"/>
      <pos A="0.331994" C="0.188002" G="0.323975" T="0.156029"/>
      <pos A="0.184023" C="0.387962" G="0.321976" T="0.106039"/>
      <pos A="0.719916" C="0.020036" G="0.00803839" T="0.25201"/>
      <pos A="0.00605879" C="3.99921e-05" G="0.993841" T="5.99879e-05"/>
      <pos A="0.995861" C="3.99921e-05" G="3.99921e-05" T="0.00405919"/>
      <pos A="0.00205959" C="3.99921e-05" G="0.0120376" T="0.985863"/>
      <pos A="0.945871" C="0.00403919" G="0.0140372" T="0.0360528"/>
      <pos A="0.857888" C="0.0160368" G="0.090022" T="0.0360528"/>
      <pos A="0.214017" C="0.154009" G="0.553929" T="0.0780444"/>
      <pos A="0.35199" C="0.188002" G="0.345971" T="0.114037"/>
    </motif>
    <motif db="0" id="GATA2_HUMAN.H11MO.0.A" length="19" nsites="500" evalue="1.0e+000"
        url="http://hocomoco.autosome.ru/motif/GATA2_HUMAN.H11MO.0.A">
      <pos A="0.132034" C="0.45195" G="0.225995" T="0.190022"/>
      <pos A="0.124035" C="0.104019" G="0.158008" T="0.613937"/>
      <pos A="0.080044" C="0.05003" G="0.65191" T="0.218016"/>
      <pos A="0.132034" C="0.221996" G="0.413957" T="0.232014"/>
      <pos A="0.272006" C="0.156009" G="0.289982" T="0.282004"/>
      <pos A="0.303999" C="0.158008" G="0.305979" T="0.232014"/>
      <pos A="0.24801" C="0.198" G="0.367966" T="0.186023"/>
      <pos A="0.270006" C="0.196001" G="0.275985" T="0.258008"/>
      <pos A="0.222016" C="0.223995" G="0.267986" T="0.286003"/>
      <pos A="0.325995" C="0.114017" G="0.343971" T="0.216017"/>
      <pos A="0.192022" C="0.337972" G="0.371966" T="0.0980404"/>
      <pos A="0.773905" C="0.00403919" G="0.00803839" T="0.214017"/>
      <pos A="5.99879e-05" C="3.99921e-05" G="0.995841" T="0.00405919"/>
      <pos A="0.985863" C="3.99921e-05" G="0.00803839" T="0.00605879"/>
      <pos A="0.00605879" C="0.00203959" G="0.0160368" T="0.975865"/>
      <pos A="0.965867" C="0.00603879" G="3.99921e-05" T="0.0280544"/>
      <pos A="0.843891" C="0.010038" G="0.114017" T="0.0320536"/>
      <pos A="0.140032" C="0.168006" G="0.627914" T="0.0640472"/>
      <pos A="0.343991" C="0.192002" G="0.389962" T="0.0740452"/>
    </motif>
    <motif db="0" id="GATA3_HUMAN.H11MO.0.A" length="11" nsites="500" evalue="1.0e+000"
        url="http://hocomoco.autosome.ru/motif/GATA3_HUMAN.H11MO.0.A">
      <pos A="0.44797" C="0.0920216" G="0.253989" T="0.206019"/>
      <pos A="0.34799" C="0.303979" G="0.261988" T="0.0860428"/>
      <pos A="0.777904" C="0.00603879" G="0.00803839" T="0.208018"/>
      <pos A="0.010058" C="0.00403919" G="0.985843" T="5.99879e-05"/>
      <pos A="0.987862" C="0.00403919" G="0.00603879" T="0.00205959"/>
      <pos A="0.146031" C="0.010038" G="0.040032" T="0.803899"/>
      <pos A="0.921876" C="0.0160368" G="0.0420316" T="0.020056"/>
      <pos A="0.867886" C="0.00203959" G="0.0940212" T="0.0360528"/>
      <pos A="0.329994" C="0.223995" G="0.403959" T="0.0420516"/>
      <pos A="0.557948" C="0.120016" G="0.255989" T="0.0660468"/>
      <pos A="0.443971" C="0.080024" G="0.223995" T="0.25201"/>
    </motif>
    <motif db="0" id="GFI1B_HUMAN.H11MO.0.A" length="10" nsites="500" evalue="1.0e+000"
        url="http://hocomoco.autosome.ru/motif/GFI1B_HUMAN.H11MO.0.A">
      <pos A="0.156029" C="0.0520296" G="0.64791" T="0.144031"/>
      <pos A="0.0580484" C="0.74789" G="0.0780244" T="0.116037"/>
      <pos A="0.3" C="0.184003" G="0.0180364" T="0.49796"/>
      <pos A="0.0160568" C="0.363967" G="0.517936" T="0.10204"/>
      <pos A="0.39998" C="0.0360328" G="0.0260348" T="0.537952"/>
      <pos A="0.00605879" C="0.00603879" G="0.983843" T="0.00405919"/>
      <pos A="0.833893" C="0.0560288" G="0.10202" T="0.00805839"/>
      <pos A="5.99879e-05" C="0.010038" G="0.0160368" T="0.973865"/>
      <pos A="0.00405919" C="3.99921e-05" G="3.99921e-05" T="0.995861"/>
      <pos A="0.0360528" C="0.122016" G="0.198" T="0.643931"/>
    </motif>
    <motif db="0" id="GFI1_HUMAN.H11MO.0.C" length="10" nsites="150" evalue="1.0e+000"
        url="http://hocomoco.autosome.ru/motif/GFI1_HUMAN.H11MO.0.C">
      <pos A="0.291475" C="0.0696015" G="0.587321" T="0.0516027"/>
      <pos A="0.0778973" C="0.684233" G="0.139359" T="0.0985112"/>
      <pos A="0.405115" C="0.100447" G="0.075728" T="0.418711"/>
      <pos A="0.0521802" C="0.285457" G="0.562891" T="0.0994717"/>
      <pos A="0.239249" C="0.0171002" G="0.0800465" T="0.663604"/>
      <pos A="0.000199867" C="0.000133245" G="0.999467" T="0.000199867"/>
      <pos A="0.999534" C="0.000133245" G="0.000133245" T="0.000199867"/>
      <pos A="0.000199867" C="0.000133245" G="0.000133245" T="0.999534"/>
      <pos A="0.000199867" C="0.000133245" G="0.000133245" T="0.999534"/>
      <pos A="0.103633" C="0.118117" G="0.190831" T="0.587419"/>
    </motif>
    <motif db="0" id="HINFP_HUMAN.H11MO.0.C" length="16" nsites="42" evalue="1.0e+000"
        url="http://hocomoco.autosome.ru/motif/HINFP_HUMAN.H11MO.0.C">
      <pos A="0.327241" C="0.0660941" G="0.397591" T="0.209073"/>
      <pos A="0.333776" C="0.381119" G="0.14165" T="0.143454"/>
      <pos A="0.0467267" C="0.405693" G="0.47628" T="0.0713002"/>
      <pos A="0.191035" C="0.358112" G="0.166224" T="0.284629"/>
      <pos A="0.238615" C="0.238378" G="0.0710626" T="0.451944"/>
      <pos A="0.473385" C="0.310532" G="0.16779" T="0.0482931"/>
      <pos A="0.166461" C="0.118643" G="0.573008" T="0.141888"/>
      <pos A="0.0713002" C="0.927512" G="0.00047506" T="0.000712588"/>
      <pos A="0.000712588" C="0.00047506" G="0.9981" T="0.000712588"/>
      <pos A="0.0482931" C="0.0234821" G="0.927512" T="0.000712588"/>
      <pos A="0.973764" C="0.0250485" G="0.00047506" T="0.000712588"/>
      <pos A="0.000712588" C="0.950519" G="0.0480556" T="0.000712588"/>
      <pos A="0.000712588" C="0.0710626" G="0.855358" T="0.0728666"/>
      <pos A="0.0237196" C="0.00047506" G="0.00047506" T="0.97533"/>
      <pos A="0.192601" C="0.0234821" G="0.117077" T="0.66684"/>
      <pos A="0.385934" C="0.269095" G="0.267528" T="0.0774435"/>
    </motif>
    <motif db="0" id="HLF_HUMAN.H11MO.0.C" length="13" nsites="35" evalue="1.0e+000"
        url="http://hocomoco.autosome.ru/motif/HLF_HUMAN.H11MO.0.C">
      <pos A="0.202898" C="0.163268" G="0.430936" T="0.202898"/>
      <pos A="0.538776" C="0.0858681" G="0.289203" T="0.086153"/>
      <pos A="0.0008547" C="0.000569801" G="0.000569801" T="0.998006"/>
      <pos A="0.0192358" C="0.0582965" G="0.17375" T="0.748718"/>
      <pos A="0.536192" C="0.0582965" G="0.404656" T="0.0008547"/>
      <pos A="0.0008547" C="0.462383" G="0.0766776" T="0.460085"/>
      <pos A="0.0585814" C="0.000569801" G="0.939994" T="0.0008547"/>
      <pos A="0.0008547" C="0.17375" G="0.000569801" T="0.824826"/>
      <pos A="0.998006" C="0.000569801" G="0.000569801" T="0.0008547"/>
      <pos A="0.970434" C="0.000569801" G="0.000569801" T="0.0284264"/>
      <pos A="0.0284264" C="0.566063" G="0.000569801" T="0.404941"/>
      <pos A="0.404941" C="0.392883" G="0.116023" T="0.086153"/>
      <pos A="0.123201" C="0.372204" G="0.381394" T="0.123201"/>
    </motif>
    <motif db="0" id="HNF4A_HUMAN.H11MO.0.A" length="14" nsites="500" evalue="1.0e+000"
        url="http://hocomoco.autosome.ru/motif/HNF4A_HUMAN.H11MO.0.A">
      <pos A="0.290002" C="0.176005" G="0.417956" T="0.116037"/>
      <pos A="0.459968" C="0.0340332" G="0.425955" T="0.080044"/>
      <pos A="0.0740452" C="0.0180364" G="0.855869" T="0.0520496"/>
      <pos A="0.146031" C="0.0440312" G="0.40196" T="0.407978"/>
      <pos A="0.134033" C="0.325975" G="0.259988" T="0.280004"/>
      <pos A="0.00805839" C="0.903859" G="0.00803839" T="0.080044"/>
      <pos A="0.94787" C="0.0140372" G="0.0320336" T="0.00605879"/>
      <pos A="0.903879" C="0.0180364" G="0.070026" T="0.00805839"/>
      <pos A="0.931874" C="3.99921e-05" G="0.0560288" T="0.0120576"/>
      <pos A="0.00605879" C="0.00403919" G="0.967846" T="0.0220556"/>
      <pos A="0.0280544" C="0.010038" G="0.192002" T="0.769906"/>
      <pos A="0.0420516" C="0.639912" G="0.0580284" T="0.260008"/>
      <pos A="0.0180564" C="0.893861" G="0.010038" T="0.0780444"/>
      <pos A="0.763907" C="0.070026" G="0.0840232" T="0.0820436"/>
    </motif>
    <motif db="0" id="HNF6_HUMAN.H11MO.0.B" length="11" nsites="500" evalue="1.0e+000"
        url="http://hocomoco.autosome.ru/motif/HNF6_HUMAN.H11MO.0.B">
      <pos A="0.25201" C="0.15001" G="0.130014" T="0.467966"/>
      <pos A="0.108038" C="0.198" G="0.223995" T="0.469966"/>
      <pos A="0.040052" C="0.176005" G="0.160008" T="0.623935"/>
      <pos A="0.991862" C="0.00603879" G="3.99921e-05" T="0.00205959"/>
      <pos A="0.00405919" C="3.99921e-05" G="0.010038" T="0.985863"/>
      <pos A="0.010058" C="0.156009" G="0.00403919" T="0.829894"/>
      <pos A="0.00405919" C="3.99921e-05" G="0.995841" T="5.99879e-05"/>
      <pos A="0.993861" C="0.00203959" G="3.99921e-05" T="0.00405919"/>
      <pos A="0.00605879" C="0.0180364" G="0.00403919" T="0.971866"/>
      <pos A="0.00205959" C="0.321976" G="0.0120376" T="0.663927"/>
      <pos A="0.142032" C="0.136013" G="0.29998" T="0.421976"/>
    </motif>
    <motif db="0" id="HSF1_HUMAN.H11MO.0.A" length="15" nsites="500" evalue="1.0e+000"
        url="http://hocomoco.autosome.ru/motif/HSF1_HUMAN.H11MO.0.A">
      <pos A="0.14803" C="0.227994" G="0.223995" T="0.39998"/>
      <pos A="0.421976" C="0.0560288" G="0.489942" T="0.0320536"/>
      <pos A="0.0120576" C="0.00603879" G="0.977844" T="0.00405919"/>
      <pos A="0.94987" C="0.020036" G="0.020036" T="0.010058"/>
      <pos A="0.84989" C="0.0340332" G="0.0540292" T="0.0620476"/>
      <pos A="0.244011" C="0.188002" G="0.295981" T="0.272006"/>
      <pos A="0.156029" C="0.277984" G="0.403959" T="0.162028"/>
      <pos A="0.108038" C="0.0880224" G="0.060028" T="0.743911"/>
      <pos A="0.116037" C="0.0160368" G="0.0880224" T="0.779904"/>
      <pos A="0.0520496" C="0.943851" G="0.00403919" T="5.99879e-05"/>
      <pos A="0.0120576" C="0.319976" G="0.0320336" T="0.635933"/>
      <pos A="0.563947" C="0.060028" G="0.367966" T="0.00805839"/>
      <pos A="0.00605879" C="0.00803839" G="0.985843" T="5.99879e-05"/>
      <pos A="0.911878" C="0.030034" G="0.030034" T="0.0280544"/>
      <pos A="0.787902" C="0.0660268" G="0.10202" T="0.0440512"/>
    </motif>
    <motif db="0" id="HSF2_HUMAN.H11MO.0.A" length="14" nsites="1040" evalue="1.0e+000"
        url="http://hocomoco.autosome.ru/motif/HSF2_HUMAN.H11MO.0.A">
      <pos A="0.341388" C="0.261784" G="0.308824" T="0.0880035"/>
      <pos A="0.0672352" C="0.0840996" G="0.766425" T="0.0822398"/>
      <pos A="0.750253" C="0.0685774" G="0.117069" T="0.0641002"/>
      <pos A="0.692731" C="0.0605923" G="0.110655" T="0.136022"/>
      <pos A="0.120998" C="0.230397" G="0.28019" T="0.368415"/>
      <pos A="0.304404" C="0.189922" G="0.415797" T="0.0898769"/>
      <pos A="0.0960666" C="0.0361988" G="0.0787498" T="0.788985"/>
      <pos A="0.0645682" C="0.0485318" G="0.0926589" T="0.794241"/>
      <pos A="0.0443157" C="0.795038" G="0.120608" T="0.040039"/>
      <pos A="0.0677225" C="0.137604" G="0.161988" T="0.632686"/>
      <pos A="0.581982" C="0.177808" G="0.174566" T="0.0656433"/>
      <pos A="0.0168908" C="0.119131" G="0.81007" T="0.0539082"/>
      <pos A="0.725265" C="0.0617255" G="0.114396" T="0.0986132"/>
      <pos A="0.550756" C="0.162439" G="0.138528" T="0.148278"/>
    </motif>
    <motif db="0" id="HTF4_HUMAN.H11MO.0.A" length="10" nsites="500" evalue="1.0e+000"
        url="http://hocomoco.autosome.ru/motif/HTF4_HUMAN.H11MO.0.A">
      <pos A="0.296001" C="0.120016" G="0.261988" T="0.321996"/>
      <pos A="0.142032" C="0.339972" G="0.493941" T="0.0240552"/>
      <pos A="0.0220556" C="0.94785" G="0.0220356" T="0.00805839"/>
      <pos A="0.843891" C="0.0140372" G="0.00603879" T="0.136033"/>
      <pos A="0.0140572" C="0.120016" G="0.837872" T="0.0280544"/>
      <pos A="0.0560488" C="0.609918" G="0.317976" T="0.0160568"/>
      <pos A="0.0180564" C="3.99921e-05" G="0.010038" T="0.971866"/>
      <pos A="0.00405919" C="0.00803839" G="0.939852" T="0.0480504"/>
      <pos A="0.0980404" C="0.0320336" G="0.317976" T="0.55195"/>
      <pos A="0.0180564" C="0.160008" G="0.673905" T="0.14803"/>
    </motif>
    <motif db="0" id="HXA1_HUMAN.H11MO.0.C" length="10" nsites="8" evalue="1.0e+000"
        url="http://hocomoco.autosome.ru/motif/HXA1_HUMAN.H11MO.0.C">
      <pos A="0.153854" C="0.165966" G="0.165966" T="0.514214"/>
      <pos A="0.0037037" C="0.00246914" G="0.362829" T="0.630998"/>
      <pos A="0.137171" C="0.00246914" G="0.856657" T="0.0037037"/>
      <pos A="0.991358" C="0.00246914" G="0.00246914" T="0.0037037"/>
      <pos A="0.0037037" C="0.00246914" G="0.00246914" T="0.991358"/>
      <pos A="0.0037037" C="0.00246914" G="0.749883" T="0.243944"/>
      <pos A="0.0037037" C="0.00246914" G="0.990123" T="0.0037037"/>
      <pos A="0.857891" C="0.135936" G="0.00246914" T="0.0037037"/>
      <pos A="0.0037037" C="0.00246914" G="0.00246914" T="0.991358"/>
      <pos A="0.0671004" C="0.0658659" G="0.799933" T="0.0671004"/>
    </motif>
    <motif db="0" id="IKZF1_HUMAN.H11MO.0.C" length="8" nsites="60" evalue="1.0e+000"
        url="http://hocomoco.autosome.ru/motif/IKZF1_HUMAN.H11MO.0.C">
      <pos A="0.0428734" C="0.285935" G="0.237628" T="0.433563"/>
      <pos A="0.0581281" C="0.0884711" G="0.000332779" T="0.853068"/>
      <pos A="0.0564331" C="0.000332779" G="0.942735" T="0.000499168"/>
      <pos A="0.0191438" C="0.0308422" G="0.949515" T="0.000499168"/>
      <pos A="0.000499168" C="0.0172825" G="0.981719" T="0.000499168"/>
      <pos A="0.849678" C="0.000332779" G="0.14949" T="0.000499168"/>
      <pos A="0.320848" C="0.0308422" G="0.532553" T="0.115757"/>
      <pos A="0.415766" C="0.039317" G="0.368141" T="0.176776"/>
    </motif>
    <motif db="0" id="IRF1_HUMAN.H11MO.0.A" length="20" nsites="499" evalue="1.0e+000"
        url="http://hocomoco.autosome.ru/motif/IRF1_HUMAN.H11MO.0.A">
      <pos A="0.33867" C="0.176357" G="0.356682" T="0.128291"/>
      <pos A="0.605149" C="0.0982168" G="0.192386" T="0.104248"/>
      <pos A="0.657243" C="0.0962132" G="0.128271" T="0.118273"/>
      <pos A="0.735384" C="0.0741735" G="0.0781807" T="0.112262"/>
      <pos A="0.310619" C="0.228451" G="0.26652" T="0.19441"/>
      <pos A="0.298597" C="0.138289" G="0.152314" T="0.410799"/>
      <pos A="0.166359" C="0.0080545" G="0.821519" T="0.00406732"/>
      <pos A="0.933741" C="0.0100581" G="0.046123" T="0.0100781"/>
      <pos A="0.987838" C="0.00204368" G="4.00722e-05" T="0.0100781"/>
      <pos A="0.983831" C="0.00204368" G="0.00605089" T="0.00807453"/>
      <pos A="0.136305" C="0.364696" G="0.468884" T="0.0301142"/>
      <pos A="0.200421" C="0.10022" G="0.0220797" T="0.677279"/>
      <pos A="0.106251" C="0.00404729" G="0.887638" T="0.00206371"/>
      <pos A="0.937748" C="0.0160689" G="0.0421158" T="0.00406732"/>
      <pos A="0.961791" C="4.00722e-05" G="0.0280906" T="0.0100781"/>
      <pos A="0.985835" C="0.00404729" G="0.00404729" T="0.00607093"/>
      <pos A="0.0441395" C="0.360689" G="0.547025" T="0.0481467"/>
      <pos A="0.196414" C="0.242476" G="0.0761771" T="0.484933"/>
      <pos A="0.468904" C="0.124264" G="0.308595" T="0.0982368"/>
      <pos A="0.436846" C="0.160329" G="0.268523" T="0.134302"/>
    </motif>
    <motif db="0" id="IRF2_HUMAN.H11MO.0.A" length="20" nsites="498" evalue="1.0e+000"
        url="http://hocomoco.autosome.ru/motif/IRF2_HUMAN.H11MO.0.A">
      <pos A="0.285144" C="0.178719" G="0.367436" T="0.168701"/>
      <pos A="0.614395" C="0.0964063" G="0.214856" T="0.0743425"/>
      <pos A="0.712769" C="0.0723148" G="0.108452" T="0.106465"/>
      <pos A="0.754929" C="0.0562538" G="0.0783377" T="0.11048"/>
      <pos A="0.283136" C="0.198795" G="0.385505" T="0.132564"/>
      <pos A="0.259044" C="0.222887" G="0.126521" T="0.391548"/>
      <pos A="0.168701" C="0.0241317" G="0.799076" T="0.00809074"/>
      <pos A="0.977776" C="4.01526e-05" G="0.0201164" T="0.00206786"/>
      <pos A="0.993837" C="0.00204778" G="0.00405541" T="6.02288e-05"/>
      <pos A="0.971753" C="4.01526e-05" G="0.0161012" T="0.012106"/>
      <pos A="0.130556" C="0.26304" G="0.590283" T="0.0161213"/>
      <pos A="0.0883959" C="0.218872" G="0.00807067" T="0.684662"/>
      <pos A="0.0542662" C="0.0100783" G="0.921542" T="0.0141136"/>
      <pos A="0.943646" C="0.0100783" G="0.0462156" T="6.02288e-05"/>
      <pos A="0.987814" C="4.01526e-05" G="0.0120859" T="6.02288e-05"/>
      <pos A="0.977776" C="4.01526e-05" G="0.0120859" T="0.0100984"/>
      <pos A="0.00608312" C="0.377474" G="0.582253" T="0.0341899"/>
      <pos A="0.098434" C="0.26304" G="0.0642843" T="0.574242"/>
      <pos A="0.403594" C="0.128528" G="0.383497" T="0.0843806"/>
      <pos A="0.365449" C="0.208834" G="0.309215" T="0.116503"/>
    </motif>
    <motif db="0" id="IRF3_HUMAN.H11MO.0.B" length="20" nsites="500" evalue="1.0e+000"
        url="http://hocomoco.autosome.ru/motif/IRF3_HUMAN.H11MO.0.B">
      <pos A="0.3" C="0.0780244" G="0.513937" T="0.108038"/>
      <pos A="0.603939" C="0.0440312" G="0.29998" T="0.0520496"/>
      <pos A="0.677924" C="0.0660268" G="0.213997" T="0.0420516"/>
      <pos A="0.719916" C="0.0740252" G="0.110018" T="0.0960408"/>
      <pos A="0.305999" C="0.108018" G="0.455949" T="0.130034"/>
      <pos A="0.224015" C="0.0540292" G="0.557928" T="0.164027"/>
      <pos A="0.20202" C="0.0540292" G="0.731894" T="0.0120576"/>
      <pos A="0.819896" C="0.0180364" G="0.14801" T="0.0140572"/>
      <pos A="0.815897" C="0.0360328" G="0.126015" T="0.0220556"/>
      <pos A="0.89988" C="0.0160368" G="0.030034" T="0.0540492"/>
      <pos A="0.224015" C="0.261988" G="0.445951" T="0.0680464"/>
      <pos A="0.292002" C="0.0880224" G="0.40196" T="0.218016"/>
      <pos A="0.20002" C="0.00603879" G="0.783883" T="0.010058"/>
      <pos A="0.673925" C="0.0240352" G="0.289982" T="0.0120576"/>
      <pos A="0.879884" C="0.0360328" G="0.0720256" T="0.0120576"/>
      <pos A="0.941872" C="0.00403919" G="0.040032" T="0.0140572"/>
      <pos A="0.0960408" C="0.313977" G="0.54793" T="0.0420516"/>
      <pos A="0.266007" C="0.142012" G="0.273985" T="0.317996"/>
      <pos A="0.228014" C="0.122016" G="0.585923" T="0.0640472"/>
      <pos A="0.681924" C="0.070026" G="0.178004" T="0.070046"/>
    </motif>
    <motif db="0" id="IRF4_HUMAN.H11MO.0.A" length="18" nsites="500" evalue="1.0e+000"
        url="http://hocomoco.autosome.ru/motif/IRF4_HUMAN.H11MO.0.A">
      <pos A="0.353989" C="0.176005" G="0.323975" T="0.146031"/>
      <pos A="0.529954" C="0.112018" G="0.192002" T="0.166027"/>
      <pos A="0.65193" C="0.0720256" G="0.112018" T="0.164027"/>
      <pos A="0.487962" C="0.060028" G="0.194001" T="0.258008"/>
      <pos A="0.236013" C="0.126015" G="0.573925" T="0.0640472"/>
      <pos A="0.511958" C="0.146011" G="0.303979" T="0.0380524"/>
      <pos A="0.214017" C="0.00403919" G="0.759888" T="0.0220556"/>
      <pos A="0.030054" C="0.0160368" G="0.95185" T="0.00205959"/>
      <pos A="0.969866" C="0.0180364" G="0.00403919" T="0.00805839"/>
      <pos A="0.959868" C="0.00403919" G="0.010038" T="0.0260548"/>
      <pos A="0.0580484" C="0.437952" G="0.479944" T="0.0240552"/>
      <pos A="0.0680464" C="0.0840232" G="0.0220356" T="0.825895"/>
      <pos A="0.0360528" C="0.0160368" G="0.943851" T="0.00405919"/>
      <pos A="0.89988" C="0.00403919" G="0.0840232" T="0.0120576"/>
      <pos A="0.691922" C="0.0280344" G="0.259988" T="0.020056"/>
      <pos A="0.935873" C="0.0320336" G="0.0180364" T="0.0140572"/>
      <pos A="0.168026" C="0.443951" G="0.34997" T="0.0380524"/>
      <pos A="0.208018" C="0.275985" G="0.0940212" T="0.421976"/>
    </motif>
    <motif db="0" id="IRF7_HUMAN.H11MO.0.C" length="10" nsites="40" evalue="1.0e+000"
        url="http://hocomoco.autosome.ru/motif/IRF7_HUMAN.H11MO.0.C">
      <pos A="0.215311" C="0.0644415" G="0.658398" T="0.0618489"/>
      <pos A="0.895946" C="0.102807" G="0.000498754" T="0.000748129"/>
      <pos A="0.998254" C="0.000498754" G="0.000498754" T="0.000748129"/>
      <pos A="0.895946" C="0.0260758" G="0.000498754" T="0.0774794"/>
      <pos A="0.103056" C="0.352894" G="0.415416" T="0.128634"/>
      <pos A="0.0234833" C="0.401206" G="0.153961" T="0.421349"/>
      <pos A="0.245151" C="0.048811" G="0.679712" T="0.0263252"/>
      <pos A="0.921523" C="0.000498754" G="0.0260758" T="0.0519023"/>
      <pos A="0.793638" C="0.205115" G="0.000498754" T="0.000748129"/>
      <pos A="0.668594" C="0.000498754" G="0.07723" T="0.253677"/>
    </motif>
    <motif db="0" id="IRF8_HUMAN.H11MO.0.B" length="20" nsites="500" evalue="1.0e+000"
        url="http://hocomoco.autosome.ru/motif/IRF8_HUMAN.H11MO.0.B">
      <pos A="0.359988" C="0.174005" G="0.309978" T="0.156029"/>
      <pos A="0.487962" C="0.0940212" G="0.207998" T="0.210018"/>
      <pos A="0.567946" C="0.10202" G="0.138012" T="0.192022"/>
      <pos A="0.543951" C="0.0560288" G="0.154009" T="0.246011"/>
      <pos A="0.317996" C="0.136013" G="0.477944" T="0.0680464"/>
      <pos A="0.483963" C="0.136013" G="0.34797" T="0.0320536"/>
      <pos A="0.206019" C="0.00203959" G="0.787882" T="0.00405919"/>
      <pos A="0.138032" C="0.00203959" G="0.857868" T="0.00205959"/>
      <pos A="0.991862" C="0.00603879" G="0.00203959" T="5.99879e-05"/>
      <pos A="0.961868" C="0.0160368" G="0.00603879" T="0.0160568"/>
      <pos A="0.138032" C="0.317976" G="0.521936" T="0.0220556"/>
      <pos A="0.0720456" C="0.0660268" G="3.99921e-05" T="0.861888"/>
      <pos A="0.0180564" C="0.00603879" G="0.965847" T="0.010058"/>
      <pos A="0.867886" C="0.00803839" G="0.106019" T="0.0180564"/>
      <pos A="0.84789" C="0.0160368" G="0.122016" T="0.0140572"/>
      <pos A="0.94787" C="0.0160368" G="0.0140372" T="0.0220556"/>
      <pos A="0.106039" C="0.413957" G="0.465947" T="0.0140572"/>
      <pos A="0.132034" C="0.245991" G="0.0580284" T="0.563947"/>
      <pos A="0.345991" C="0.15201" G="0.323975" T="0.178024"/>
      <pos A="0.379984" C="0.170006" G="0.29998" T="0.15003"/>
    </motif>
    <motif db="0" id="IRF9_HUMAN.H11MO.0.C" length="12" nsites="5" evalue="1.0e+000"
        url="http://hocomoco.autosome.ru/motif/IRF9_HUMAN.H11MO.0.C">
      <pos A="0.215966" C="0.00392157" G="0.77423" T="0.00588235"/>
      <pos A="0.986275" C="0.00392157" G="0.00392157" T="0.00588235"/>
      <pos A="0.986275" C="0.00392157" G="0.00392157" T="0.00588235"/>
      <pos A="0.986275" C="0.00392157" G="0.00392157" T="0.00588235"/>
      <pos A="0.00588235" C="0.214006" G="0.564146" T="0.215966"/>
      <pos A="0.192624" C="0.610831" G="0.00392157" T="0.192624"/>
      <pos A="0.00588235" C="0.00392157" G="0.797572" T="0.192624"/>
      <pos A="0.986275" C="0.00392157" G="0.00392157" T="0.00588235"/>
      <pos A="0.986275" C="0.00392157" G="0.00392157" T="0.00588235"/>
      <pos A="0.986275" C="0.00392157" G="0.00392157" T="0.00588235"/>
      <pos A="0.00588235" C="0.610831" G="0.00392157" T="0.379365"/>
      <pos A="0.00588235" C="0.00392157" G="0.190663" T="0.799533"/>
    </motif>
    <motif db="0" id="ITF2_HUMAN.H11MO.0.C" length="10" nsites="497" evalue="1.0e+000"
        url="http://hocomoco.autosome.ru/motif/ITF2_HUMAN.H11MO.0.C">
      <pos A="0.307846" C="0.0422853" G="0.382257" T="0.267612"/>
      <pos A="0.126795" C="0.146892" G="0.684007" T="0.0423054"/>
      <pos A="0.0282237" C="0.895232" G="0.0523436" T="0.0242004"/>
      <pos A="0.937497" C="0.0080869" G="0.0261919" T="0.0282237"/>
      <pos A="0.0302354" C="0.104647" G="0.824824" T="0.0402937"/>
      <pos A="0.0946087" C="0.589459" G="0.299779" T="0.0161537"/>
      <pos A="0.0905854" C="0.00607524" G="0.0080869" T="0.895252"/>
      <pos A="0.00408369" C="0.0141219" G="0.951559" T="0.0302354"/>
      <pos A="0.0845504" C="0.106659" G="0.460712" T="0.348079"/>
      <pos A="0.0925971" C="0.273627" G="0.529109" T="0.104667"/>
    </motif>
    <motif db="0" id="KAISO_HUMAN.H11MO.0.A" length="15" nsites="498" evalue="1.0e+000"
        url="http://hocomoco.autosome.ru/motif/KAISO_HUMAN.H11MO.0.A">
      <pos A="0.132564" C="0.415619" G="0.375467" T="0.0763501"/>
      <pos A="0.528067" C="0.126521" G="0.206826" T="0.138587"/>
      <pos A="0.50799" C="0.102429" G="0.371452" T="0.0181289"/>
      <pos A="0.419655" C="0.136559" G="0.323268" T="0.120518"/>
      <pos A="0.082373" C="0.259024" G="0.16065" T="0.497952"/>
      <pos A="0.289159" C="0.592291" G="0.0943987" T="0.0241518"/>
      <pos A="0.0944188" C="0.168681" G="0.130536" T="0.606364"/>
      <pos A="0.0141136" C="0.949649" G="0.0221241" T="0.0141136"/>
      <pos A="0.0462357" C="0.00807067" G="0.929572" T="0.0161213"/>
      <pos A="0.0201365" C="0.925557" G="0.0100783" T="0.0442281"/>
      <pos A="0.0181289" C="0.00606304" G="0.961694" T="0.0141136"/>
      <pos A="0.807127" C="0.0261393" G="0.154628" T="0.012106"/>
      <pos A="0.0361976" C="0.0321622" G="0.865328" T="0.066312"/>
      <pos A="0.787051" C="0.0502309" G="0.142582" T="0.0201365"/>
      <pos A="0.335334" C="0.204818" G="0.331299" T="0.128548"/>
    </motif>
    <motif db="0" id="KLF6_HUMAN.H11MO.0.A" length="19" nsites="496" evalue="1.0e+000"
        url="http://hocomoco.autosome.ru/motif/KLF6_HUMAN.H11MO.0.A">
      <pos A="0.155271" C="0.185487" G="0.510018" T="0.149224"/>
      <pos A="0.22179" C="0.247974" G="0.479782" T="0.0504535"/>
      <pos A="0.445535" C="0.189518" G="0.280226" T="0.0847208"/>
      <pos A="0.459645" C="0.0181818" G="0.368918" T="0.153255"/>
      <pos A="0.0484378" C="0.00608748" G="0.814392" T="0.131082"/>
      <pos A="0.0242491" C="4.03145e-05" G="0.955493" T="0.0202177"/>
      <pos A="0.0444064" C="0.0524491" G="0.89099" T="0.0121548"/>
      <pos A="0.260089" C="0.457609" G="4.03145e-05" T="0.282262"/>
      <pos A="0.116972" C="0.00608748" G="0.854707" T="0.0222334"/>
      <pos A="0.0282806" C="0.0222133" G="0.689417" T="0.260089"/>
      <pos A="0.209696" C="0.0645434" G="0.68337" T="0.0423906"/>
      <pos A="0.0867365" C="0.0302762" G="0.836565" T="0.0464221"/>
      <pos A="0.229853" C="0.453578" G="0.20766" T="0.108909"/>
      <pos A="0.294356" C="0.318524" G="0.137109" T="0.25001"/>
      <pos A="0.0625479" C="0.157267" G="0.522112" T="0.258073"/>
      <pos A="0.147208" C="0.127031" G="0.608789" T="0.116972"/>
      <pos A="0.161318" C="0.171377" G="0.602741" T="0.0645636"/>
      <pos A="0.34878" C="0.110905" G="0.433421" T="0.106894"/>
      <pos A="0.258073" C="0.233864" G="0.455594" T="0.0524693"/>
    </motif>
    <motif db="0" id="LEF1_HUMAN.H11MO.0.A" length="14" nsites="456" evalue="1.0e+000"
        url="http://hocomoco.autosome.ru/motif/LEF1_HUMAN.H11MO.0.A">
      <pos A="0.0768033" C="0.260952" G="0.274107" T="0.388139"/>
      <pos A="0.0329533" C="0.635869" G="0.184214" T="0.146963"/>
      <pos A="0.0176058" C="0.708222" G="0.0131989" T="0.260973"/>
      <pos A="0.122846" C="0.0460864" G="0.0197764" T="0.811291"/>
      <pos A="0.00225828" C="0.138171" G="0.0351239" T="0.824446"/>
      <pos A="0.00225828" C="0.0131989" G="0.0329314" T="0.951611"/>
      <pos A="0.0439158" C="0.425389" G="0.519667" T="0.0110283"/>
      <pos A="0.456106" C="0.138171" G="0.0153914" T="0.390331"/>
      <pos A="0.278513" C="0.166674" G="0.157904" T="0.396909"/>
      <pos A="0.285091" C="0.190791" G="0.201754" T="0.322364"/>
      <pos A="0.0417233" C="0.129401" G="0.149134" T="0.679741"/>
      <pos A="0.0395308" C="0.311379" G="0.383732" T="0.265358"/>
      <pos A="0.116268" C="0.460469" G="0.0899364" T="0.333326"/>
      <pos A="0.313594" C="0.221487" G="0.103091" T="0.361829"/>
    </motif>
    <motif db="0" id="MITF_HUMAN.H11MO.0.A" length="10" nsites="500" evalue="1.0e+000"
        url="http://hocomoco.autosome.ru/motif/MITF_HUMAN.H11MO.0.A">
      <pos A="0.0540492" C="0.237992" G="0.114017" T="0.593941"/>
      <pos A="5.99879e-05" C="0.99784" G="0.00203959" T="5.99879e-05"/>
      <pos A="0.879884" C="0.0260348" G="0.0120376" T="0.0820436"/>
      <pos A="5.99879e-05" C="0.729894" G="0.0160368" T="0.254009"/>
      <pos A="0.00405919" C="0.0180364" G="0.977844" T="5.99879e-05"/>
      <pos A="0.00405919" C="3.99921e-05" G="0.0120376" T="0.983863"/>
      <pos A="5.99879e-05" C="0.00603879" G="0.993841" T="5.99879e-05"/>
      <pos A="0.889882" C="0.0380324" G="0.0560288" T="0.0160568"/>
      <pos A="5.99879e-05" C="0.765887" G="0.0460308" T="0.188022"/>
      <pos A="0.144031" C="0.523935" G="0.0720256" T="0.260008"/>
    </motif>
    <motif db="0" id="MTF1_HUMAN.H11MO.0.C" length="17" nsites="35" evalue="1.0e+000"
        url="http://hocomoco.autosome.ru/motif/MTF1_HUMAN.H11MO.0.C">
      <pos A="0.439848" C="0.343683" G="0.110832" T="0.105638"/>
      <pos A="0.135087" C="0.066316" G="0.797743" T="0.0008547"/>
      <pos A="0.0939952" C="0.0279641" G="0.378611" T="0.49943"/>
      <pos A="0.21453" C="0.170414" G="0.595025" T="0.0200307"/>
      <pos A="0.217269" C="0.540237" G="0.0444006" T="0.198093"/>
      <pos A="0.0857769" C="0.844313" G="0.0252246" T="0.0446855"/>
      <pos A="0.0008547" C="0.000569801" G="0.997721" T="0.0008547"/>
      <pos A="0.0967346" C="0.0252246" G="0.129323" T="0.748718"/>
      <pos A="0.0008547" C="0.0279641" G="0.970327" T="0.0008547"/>
      <pos A="0.0008547" C="0.326561" G="0.000569801" T="0.672014"/>
      <pos A="0.0008547" C="0.000569801" G="0.997721" T="0.0008547"/>
      <pos A="0.0008547" C="0.973066" G="0.000569801" T="0.0255095"/>
      <pos A="0.998006" C="0.000569801" G="0.000569801" T="0.0008547"/>
      <pos A="0.532303" C="0.123844" G="0.178632" T="0.16522"/>
      <pos A="0.630923" C="0.271773" G="0.0526189" T="0.0446855"/>
      <pos A="0.409029" C="0.104668" G="0.293688" T="0.192615"/>
      <pos A="0.12002" C="0.434769" G="0.311495" T="0.133717"/>
    </motif>
    <motif db="0" id="MXI1_HUMAN.H11MO.0.A" length="15" nsites="500" evalue="1.0e+000"
        url="http://hocomoco.autosome.ru/motif/MXI1_HUMAN.H11MO.0.A">
      <pos A="0.229126" C="0.302412" G="0.393883" T="0.0745793"/>
      <pos A="0.0042704" C="0.967874" G="0.0258472" T="0.00200819"/>
      <pos A="0.964594" C="0.00169879" G="0.0299096" T="0.00379757"/>
      <pos A="0.022072" C="0.890608" G="0.0661065" T="0.0212136"/>
      <pos A="0.173004" C="0.0657876" G="0.751716" T="0.00949167"/>
      <pos A="0.0667086" C="0.0944182" G="0.0422668" T="0.796606"/>
      <pos A="0.007861" C="3.99921e-05" G="0.985763" T="0.00633647"/>
      <pos A="0.0611157" C="0.171923" G="0.594551" T="0.17241"/>
      <pos A="0.119072" C="0.391801" G="0.371142" T="0.117984"/>
      <pos A="0.198324" C="0.239872" G="0.284856" T="0.276948"/>
      <pos A="0.0335658" C="0.232117" G="0.56558" T="0.168737"/>
      <pos A="0.118687" C="0.391918" G="0.320063" T="0.169333"/>
      <pos A="0.139139" C="0.305173" G="0.362938" T="0.19275"/>
      <pos A="0.163436" C="0.217477" G="0.451564" T="0.167523"/>
      <pos A="0.178997" C="0.307087" G="0.413334" T="0.100582"/>
    </motif>
    <motif db="0" id="MYCN_HUMAN.H11MO.0.A" length="12" nsites="499" evalue="1.0e+000"
        url="http://hocomoco.autosome.ru/motif/MYCN_HUMAN.H11MO.0.A">
      <pos A="0.292587" C="0.170347" G="0.454859" T="0.082208"/>
      <pos A="0.264536" C="0.0481266" G="0.629173" T="0.0581647"/>
      <pos A="0.160349" C="0.565057" G="0.156321" T="0.118273"/>
      <pos A="0.0241034" C="0.971789" G="4.00722e-05" T="0.00406732"/>
      <pos A="0.853596" C="0.00605089" G="0.0821879" T="0.0581647"/>
      <pos A="0.00607093" C="0.897656" G="0.00404729" T="0.092226"/>
      <pos A="0.0802044" C="0.0120617" G="0.897656" T="0.0100781"/>
      <pos A="0.0882188" C="0.0761771" G="0.00204368" T="0.83356"/>
      <pos A="0.00206371" C="4.00722e-05" G="0.973793" T="0.0241034"/>
      <pos A="0.0641755" C="0.284552" G="0.535003" T="0.116269"/>
      <pos A="0.218453" C="0.120256" G="0.406772" T="0.254518"/>
      <pos A="0.19441" C="0.408776" G="0.326628" T="0.0701863"/>
    </motif>
    <motif db="0" id="MZF1_HUMAN.H11MO.0.B" length="13" nsites="500" evalue="1.0e+000"
        url="http://hocomoco.autosome.ru/motif/MZF1_HUMAN.H11MO.0.B">
      <pos A="0.365987" C="0.134013" G="0.377964" T="0.122036"/>
      <pos A="0.343991" C="0.110018" G="0.463947" T="0.0820436"/>
      <pos A="0.445971" C="0.0360328" G="0.245991" T="0.272006"/>
      <pos A="0.383983" C="3.99921e-05" G="0.609918" T="0.00605879"/>
      <pos A="0.0120576" C="0.00403919" G="0.853869" T="0.130034"/>
      <pos A="0.0220556" C="3.99921e-05" G="0.973845" T="0.00405919"/>
      <pos A="0.00605879" C="0.00603879" G="0.983843" T="0.00405919"/>
      <pos A="0.987862" C="0.00403919" G="0.00403919" T="0.00405919"/>
      <pos A="0.405979" C="0.010038" G="0.106019" T="0.477964"/>
      <pos A="0.0520496" C="0.144011" G="0.259988" T="0.543951"/>
      <pos A="0.184023" C="0.140012" G="0.375965" T="0.3"/>
      <pos A="0.292002" C="0.114017" G="0.477944" T="0.116037"/>
      <pos A="0.34799" C="0.172006" G="0.359968" T="0.120036"/>
    </motif>
    <motif db="0" id="NANOG_HUMAN.H11MO.0.A" length="17" nsites="499" evalue="1.0e+000"
        url="http://hocomoco.autosome.ru/motif/NANOG_HUMAN.H11MO.0.A">
      <pos A="0.128291" C="0.258505" G="0.280545" T="0.332659"/>
      <pos A="0.0441395" C="0.486916" G="0.178361" T="0.290583"/>
      <pos A="0.0882188" C="0.51096" G="0.0701663" T="0.330655"/>
      <pos A="0.306612" C="0.0441194" G="0.0601483" T="0.58912"/>
      <pos A="0.0120817" C="0.0601483" G="0.0421158" T="0.885654"/>
      <pos A="0.0681827" C="0.0080545" G="0.0381086" T="0.885654"/>
      <pos A="0.110258" C="0.248487" G="0.5891" T="0.0521539"/>
      <pos A="0.376738" C="0.0421158" G="0.036105" T="0.545041"/>
      <pos A="0.230475" C="0.260509" G="0.192386" T="0.31663"/>
      <pos A="0.807514" C="0.0341014" G="0.0401122" T="0.118273"/>
      <pos A="0.0681827" C="0.0140653" G="0.0300942" T="0.887658"/>
      <pos A="0.026107" C="0.0180725" G="0.811501" T="0.14432"/>
      <pos A="0.0281106" C="0.635183" G="0.116249" T="0.220457"/>
      <pos A="0.681286" C="0.0320978" G="0.0160689" T="0.270547"/>
      <pos A="0.663254" C="0.0501302" G="0.240473" T="0.0461431"/>
      <pos A="0.80551" C="0.0481266" G="0.0681627" T="0.0782008"/>
      <pos A="0.140313" C="0.150311" G="0.200401" T="0.508976"/>
    </motif>
    <motif db="0" id="NDF2_HUMAN.H11MO.0.B" length="9" nsites="500" evalue="1.0e+000"
        url="http://hocomoco.autosome.ru/motif/NDF2_HUMAN.H11MO.0.B">
      <pos A="0.463967" C="0.10002" G="0.405959" T="0.030054"/>
      <pos A="0.471966" C="0.0980204" G="0.425955" T="0.00405919"/>
      <pos A="0.00805839" C="0.989842" G="0.00203959" T="5.99879e-05"/>
      <pos A="0.99986" C="3.99921e-05" G="3.99921e-05" T="5.99879e-05"/>
      <pos A="5.99879e-05" C="0.0220356" G="0.953849" T="0.0240552"/>
      <pos A="0.677924" C="0.279984" G="0.0320336" T="0.010058"/>
      <pos A="0.112038" C="0.00603879" G="0.00603879" T="0.875885"/>
      <pos A="5.99879e-05" C="3.99921e-05" G="0.95185" T="0.0480504"/>
      <pos A="0.00605879" C="0.134013" G="0.833873" T="0.0260548"/>
    </motif>
    <motif db="0" id="NFAC1_HUMAN.H11MO.0.B" length="15" nsites="500" evalue="1.0e+000"
        url="http://hocomoco.autosome.ru/motif/NFAC1_HUMAN.H11MO.0.B">
      <pos A="0.481964" C="0.229994" G="0.233993" T="0.0540492"/>
      <pos A="0.393981" C="0.05003" G="0.060028" T="0.495961"/>
      <pos A="0.0840432" C="0.00803839" G="0.903859" T="0.00405919"/>
      <pos A="0.0140572" C="0.0460308" G="0.929854" T="0.010058"/>
      <pos A="0.945871" C="0.0120376" G="0.0360328" T="0.00605879"/>
      <pos A="0.809898" C="0.0680264" G="0.104019" T="0.0180564"/>
      <pos A="0.821896" C="0.0680264" G="0.0840232" T="0.0260548"/>
      <pos A="0.49996" C="0.166007" G="0.267986" T="0.0660468"/>
      <pos A="0.493961" C="0.0520296" G="0.142012" T="0.311998"/>
      <pos A="0.355989" C="0.237992" G="0.345971" T="0.060048"/>
      <pos A="0.487962" C="0.0880224" G="0.0440312" T="0.379984"/>
      <pos A="0.264007" C="0.030034" G="0.54793" T="0.158028"/>
      <pos A="0.537952" C="0.122016" G="0.221996" T="0.118036"/>
      <pos A="0.429974" C="0.317976" G="0.188002" T="0.0640472"/>
      <pos A="0.44997" C="0.120016" G="0.138012" T="0.292002"/>
    </motif>
    <motif db="0" id="NFAC2_HUMAN.H11MO.0.B" length="9" nsites="86" evalue="1.0e+000"
        url="http://hocomoco.autosome.ru/motif/NFAC2_HUMAN.H11MO.0.B">
      <pos A="0.256373" C="0.0565336" G="0.145353" T="0.541741"/>
      <pos A="0.000348432" C="0.000232288" G="0.999071" T="0.000348432"/>
      <pos A="0.000348432" C="0.000232288" G="0.999071" T="0.000348432"/>
      <pos A="0.999187" C="0.000232288" G="0.000232288" T="0.000348432"/>
      <pos A="0.971651" C="0.000232288" G="0.0277683" T="0.000348432"/>
      <pos A="0.951223" C="0.0169506" G="0.0314778" T="0.000348432"/>
      <pos A="0.795082" C="0.0582546" G="0.0612049" T="0.0854584"/>
      <pos A="0.297207" C="0.133306" G="0.0988861" T="0.470601"/>
      <pos A="0.160018" C="0.235091" G="0.171168" T="0.433723"/>
    </motif>
    <motif db="0" id="NFAC3_HUMAN.H11MO.0.B" length="9" nsites="18" evalue="1.0e+000"
        url="http://hocomoco.autosome.ru/motif/NFAC3_HUMAN.H11MO.0.B">
      <pos A="0.137268" C="0.136715" G="0.028227" T="0.69779"/>
      <pos A="0.00165746" C="0.00110497" G="0.99558" T="0.00165746"/>
      <pos A="0.00165746" C="0.00110497" G="0.99558" T="0.00165746"/>
      <pos A="0.929834" C="0.00110497" G="0.0674033" T="0.00165746"/>
      <pos A="0.887644" C="0.00110497" G="0.109593" T="0.00165746"/>
      <pos A="0.996133" C="0.00110497" G="0.00110497" T="0.00165746"/>
      <pos A="0.773129" C="0.169864" G="0.0553491" T="0.00165746"/>
      <pos A="0.327122" C="0.392868" G="0.0674033" T="0.212607"/>
      <pos A="0.116173" C="0.314515" G="0.049322" T="0.51999"/>
    </motif>
    <motif db="0" id="NFAC4_HUMAN.H11MO.0.C" length="10" nsites="19" evalue="1.0e+000"
        url="http://hocomoco.autosome.ru/motif/NFAC4_HUMAN.H11MO.0.C">
      <pos A="0.414139" C="0.143362" G="0.206613" T="0.235887"/>
      <pos A="0.00157068" C="0.00104712" G="0.944061" T="0.0533214"/>
      <pos A="0.00157068" C="0.00104712" G="0.995812" T="0.00157068"/>
      <pos A="0.996335" C="0.00104712" G="0.00104712" T="0.00157068"/>
      <pos A="0.996335" C="0.00104712" G="0.00104712" T="0.00157068"/>
      <pos A="0.996335" C="0.00104712" G="0.00104712" T="0.00157068"/>
      <pos A="0.62833" C="0.156299" G="0.162049" T="0.0533214"/>
      <pos A="0.208574" C="0.259801" G="0.110299" T="0.421327"/>
      <pos A="0.162573" C="0.156299" G="0.2138" T="0.467327"/>
      <pos A="0.312075" C="0.00104712" G="0.2138" T="0.473078"/>
    </motif>
    <motif db="0" id="NKX21_HUMAN.H11MO.0.A" length="10" nsites="500" evalue="1.0e+000"
        url="http://hocomoco.autosome.ru/motif/NKX21_HUMAN.H11MO.0.A">
      <pos A="0.0660468" C="0.421956" G="0.225995" T="0.286003"/>
      <pos A="0.132034" C="0.0920216" G="0.0240352" T="0.75191"/>
      <pos A="0.0760448" C="0.0220356" G="0.333973" T="0.567946"/>
      <pos A="0.0340532" C="0.00603879" G="0.957848" T="0.00205959"/>
      <pos A="0.995861" C="0.00203959" G="3.99921e-05" T="0.00205959"/>
      <pos A="0.010058" C="0.00803839" G="0.981844" T="5.99879e-05"/>
      <pos A="0.282004" C="0.00203959" G="0.104019" T="0.611938"/>
      <pos A="0.108038" C="0.00203959" G="0.877864" T="0.0120576"/>
      <pos A="0.0320536" C="0.325975" G="0.443951" T="0.19802"/>
      <pos A="0.158028" C="0.34797" G="0.156009" T="0.337992"/>
    </motif>
    <motif db="0" id="NKX25_HUMAN.H11MO.0.B" length="8" nsites="499" evalue="1.0e+000"
        url="http://hocomoco.autosome.ru/motif/NKX25_HUMAN.H11MO.0.B">
      <pos A="0.106251" C="0.164336" G="0.310599" T="0.418814"/>
      <pos A="0.0761972" C="0.114246" G="0.537007" T="0.272551"/>
      <pos A="0.422821" C="0.0341014" G="0.518974" T="0.0241034"/>
      <pos A="0.979824" C="0.0160689" G="4.00722e-05" T="0.00406732"/>
      <pos A="0.036125" C="0.00404729" G="0.959768" T="6.01081e-05"/>
      <pos A="0.545041" C="0.0601483" G="0.0180725" T="0.376738"/>
      <pos A="0.198417" C="0.00204368" G="0.769425" T="0.0301142"/>
      <pos A="0.168363" C="0.302585" G="0.484913" T="0.0441395"/>
    </motif>
    <motif db="0" id="NKX61_HUMAN.H11MO.0.B" length="19" nsites="500" evalue="1.0e+000"
        url="http://hocomoco.autosome.ru/motif/NKX61_HUMAN.H11MO.0.B">
      <pos A="0.244011" C="0.118016" G="0.525935" T="0.112038"/>
      <pos A="0.705919" C="0.0880224" G="0.15001" T="0.0560488"/>
      <pos A="0.168026" C="0.269986" G="0.0920216" T="0.469966"/>
      <pos A="0.311998" C="0.05003" G="0.118016" T="0.519956"/>
      <pos A="0.607938" C="0.060028" G="0.265987" T="0.0660468"/>
      <pos A="0.985863" C="0.00203959" G="0.00803839" T="0.00405919"/>
      <pos A="0.030054" C="0.0460308" G="0.124015" T="0.7999"/>
      <pos A="0.0420516" C="0.0920216" G="0.559928" T="0.305999"/>
      <pos A="0.377984" C="0.0740252" G="0.39996" T="0.14803"/>
      <pos A="0.126035" C="0.335973" G="0.431954" T="0.106039"/>
      <pos A="0.333993" C="0.215997" G="0.158008" T="0.292002"/>
      <pos A="0.459968" C="0.060028" G="0.106019" T="0.373985"/>
      <pos A="0.389982" C="0.0560288" G="0.0420316" T="0.511958"/>
      <pos A="0.298" C="0.0560288" G="0.0480304" T="0.59794"/>
      <pos A="0.138032" C="0.104019" G="0.0520296" T="0.705919"/>
      <pos A="0.595941" C="0.108018" G="0.253989" T="0.0420516"/>
      <pos A="0.979864" C="3.99921e-05" G="0.0140372" T="0.00605879"/>
      <pos A="0.126035" C="0.030034" G="0.070026" T="0.773905"/>
      <pos A="0.154029" C="0.0920216" G="0.39796" T="0.355989"/>
    </motif>
    <motif db="0" id="NR1D1_HUMAN.H11MO.0.B" length="19" nsites="500" evalue="1.0e+000"
        url="http://hocomoco.autosome.ru/motif/NR1D1_HUMAN.H11MO.0.B">
      <pos A="0.421976" C="0.080024" G="0.321976" T="0.176025"/>
      <pos A="0.307998" C="0.0560288" G="0.535933" T="0.10004"/>
      <pos A="0.25001" C="0.209998" G="0.491942" T="0.0480504"/>
      <pos A="0.270006" C="0.213997" G="0.321976" T="0.194021"/>
      <pos A="0.473965" C="0.44995" G="0.0460308" T="0.030054"/>
      <pos A="0.737912" C="0.00603879" G="0.0560288" T="0.20002"/>
      <pos A="0.080044" C="0.365967" G="0.427954" T="0.126035"/>
      <pos A="0.106039" C="0.0240352" G="0.0820236" T="0.787902"/>
      <pos A="0.196021" C="0.00203959" G="0.771886" T="0.030054"/>
      <pos A="0.0660468" C="0.0120376" G="0.729894" T="0.192022"/>
      <pos A="0.020056" C="0.05003" G="0.889862" T="0.040052"/>
      <pos A="0.146031" C="0.142012" G="0.196001" T="0.515957"/>
      <pos A="0.124035" C="0.669906" G="0.116017" T="0.090042"/>
      <pos A="0.877884" C="0.040032" G="0.0220356" T="0.060048"/>
      <pos A="0.210018" C="0.194001" G="0.465947" T="0.130034"/>
      <pos A="0.359988" C="0.118016" G="0.311978" T="0.210018"/>
      <pos A="0.367986" C="0.130014" G="0.35197" T="0.15003"/>
      <pos A="0.268006" C="0.0860228" G="0.417956" T="0.228014"/>
      <pos A="0.234013" C="0.176005" G="0.431954" T="0.158028"/>
    </motif>
    <motif db="0" id="NR1H3_HUMAN.H11MO.0.B" length="19" nsites="500" evalue="1.0e+000"
        url="http://hocomoco.autosome.ru/motif/NR1H3_HUMAN.H11MO.0.B">
      <pos A="0.168026" C="0.481944" G="0.207998" T="0.142032"/>
      <pos A="0.423975" C="0.223995" G="0.124015" T="0.228014"/>
      <pos A="0.373985" C="0.126015" G="0.419956" T="0.080044"/>
      <pos A="0.543951" C="0.0260348" G="0.379964" T="0.05005"/>
      <pos A="0.122036" C="0.00603879" G="0.813877" T="0.0580484"/>
      <pos A="0.0380524" C="0.0440312" G="0.755889" T="0.162028"/>
      <pos A="0.0640472" C="0.158008" G="0.15201" T="0.625935"/>
      <pos A="0.144031" C="0.427954" G="0.0840232" T="0.343991"/>
      <pos A="0.829894" C="0.0180364" G="0.0540292" T="0.0980404"/>
      <pos A="0.114037" C="0.591922" G="0.142012" T="0.15203"/>
      <pos A="0.224015" C="0.178004" G="0.0860228" T="0.511958"/>
      <pos A="0.240012" C="0.227994" G="0.289982" T="0.242012"/>
      <pos A="0.228014" C="0.323975" G="0.283983" T="0.164027"/>
      <pos A="0.659928" C="0.090022" G="0.172006" T="0.0780444"/>
      <pos A="0.080044" C="0.0260348" G="0.835873" T="0.0580484"/>
      <pos A="0.106039" C="0.040032" G="0.717896" T="0.136033"/>
      <pos A="0.15203" C="0.138012" G="0.219996" T="0.489962"/>
      <pos A="0.0780444" C="0.737892" G="0.0720256" T="0.112038"/>
      <pos A="0.871886" C="0.0440312" G="0.0480304" T="0.0360528"/>
    </motif>
    <motif db="0" id="NR1H4_HUMAN.H11MO.0.B" length="19" nsites="451" evalue="1.0e+000"
        url="http://hocomoco.autosome.ru/motif/NR1H4_HUMAN.H11MO.0.B">
      <pos A="0.270517" C="0.195123" G="0.438971" T="0.095389"/>
      <pos A="0.481113" C="0.015562" G="0.492175" T="0.0111505"/>
      <pos A="0.073221" C="0.00891155" G="0.85573" T="0.062137"/>
      <pos A="0.102039" C="0.0355132" G="0.740457" T="0.121991"/>
      <pos A="0.0244513" C="0.121969" G="0.332565" T="0.521015"/>
      <pos A="0.0288849" C="0.729373" G="0.146353" T="0.095389"/>
      <pos A="0.755996" C="0.059898" G="0.177389" T="0.00671691"/>
      <pos A="0.370273" C="0.237242" G="0.294879" T="0.0976059"/>
      <pos A="0.0643538" C="0.179605" G="0.104234" T="0.651807"/>
      <pos A="0.0665706" C="0.0332964" G="0.891199" T="0.00893372"/>
      <pos A="0.48333" C="0.0953669" G="0.321481" T="0.0998227"/>
      <pos A="0.0710042" C="0.846863" G="0.0576812" T="0.0244513"/>
      <pos A="0.0798714" C="0.804744" G="0.0111284" T="0.104256"/>
      <pos A="0.0776546" C="0.35695" G="0.279362" T="0.286034"/>
      <pos A="0.17076" C="0.421237" G="0.235025" T="0.172977"/>
      <pos A="0.119774" C="0.219508" G="0.47444" T="0.186278"/>
      <pos A="0.319286" C="0.290446" G="0.305963" T="0.084305"/>
      <pos A="0.0710042" C="0.00669475" G="0.809178" T="0.113123"/>
      <pos A="0.073221" C="0.0643316" G="0.771492" T="0.0909554"/>
    </motif>
    <motif db="0" id="NR1I2_HUMAN.H11MO.0.C" length="19" nsites="29" evalue="1.0e+000"
        url="http://hocomoco.autosome.ru/motif/NR1I2_HUMAN.H11MO.0.C">
      <pos A="0.321355" C="0.125258" G="0.192882" T="0.360506"/>
      <pos A="0.3" C="0.0647521" G="0.399313" T="0.235935"/>
      <pos A="0.431689" C="0.135935" G="0.395754" T="0.0366225"/>
      <pos A="0.264408" C="0.000687286" G="0.66269" T="0.072214"/>
      <pos A="0.0686549" C="0.203559" G="0.559475" T="0.168311"/>
      <pos A="0.00103093" C="0.0327197" G="0.0647521" T="0.901497"/>
      <pos A="0.00103093" C="0.605744" G="0.0647521" T="0.328473"/>
      <pos A="0.705744" C="0.292538" G="0.000687286" T="0.00103093"/>
      <pos A="0.598969" C="0.0967845" G="0.164408" T="0.139838"/>
      <pos A="0.3" C="0.207118" G="0.292538" T="0.200344"/>
      <pos A="0.332032" C="0.235592" G="0.232032" T="0.200344"/>
      <pos A="0.59541" C="0.0683112" G="0.335248" T="0.00103093"/>
      <pos A="0.926411" C="0.000687286" G="0.0718704" T="0.00103093"/>
      <pos A="0.00103093" C="0.000687286" G="0.997251" T="0.00103093"/>
      <pos A="0.00103093" C="0.0718704" G="0.303216" T="0.623883"/>
      <pos A="0.0971281" C="0.0647521" G="0.0362788" T="0.801841"/>
      <pos A="0.00103093" C="0.758787" G="0.135935" T="0.104246"/>
      <pos A="0.897938" C="0.0327197" G="0.0683112" T="0.00103093"/>
      <pos A="0.13094" C="0.226694" G="0.354823" T="0.287543"/>
    </motif>
    <motif db="0" id="NR5A2_HUMAN.H11MO.0.B" length="11" nsites="500" evalue="1.0e+000"
        url="http://hocomoco.autosome.ru/motif/NR5A2_HUMAN.H11MO.0.B">
      <pos A="0.182024" C="0.176005" G="0.425955" T="0.216017"/>
      <pos A="0.0640472" C="0.287982" G="0.265987" T="0.381984"/>
      <pos A="0.0380524" C="0.443951" G="0.0340332" T="0.483963"/>
      <pos A="0.00405919" C="0.94785" G="0.0480304" T="5.99879e-05"/>
      <pos A="0.983863" C="0.010038" G="0.00603879" T="5.99879e-05"/>
      <pos A="0.939872" C="0.00203959" G="0.030034" T="0.0280544"/>
      <pos A="0.00205959" C="0.00203959" G="0.993841" T="0.00205959"/>
      <pos A="0.00205959" C="0.00403919" G="0.989842" T="0.00405919"/>
      <pos A="0.124035" C="0.425955" G="0.0380324" T="0.411978"/>
      <pos A="0.0220556" C="0.827874" G="0.010038" T="0.140032"/>
      <pos A="0.745911" C="0.0280344" G="0.136013" T="0.090042"/>
    </motif>
    <motif db="0" id="OTX2_HUMAN.H11MO.0.A" length="11" nsites="500" evalue="1.0e+000"
        url="http://hocomoco.autosome.ru/motif/OTX2_HUMAN.H11MO.0.A">
      <pos A="0.443971" C="0.140012" G="0.255989" T="0.160028"/>
      <pos A="0.379984" C="0.060028" G="0.417956" T="0.142032"/>
      <pos A="0.333993" C="0.0820236" G="0.527934" T="0.0560488"/>
      <pos A="0.210018" C="0.00203959" G="0.771886" T="0.0160568"/>
      <pos A="0.0320536" C="0.040032" G="0.923855" T="0.00405919"/>
      <pos A="0.835893" C="0.15201" G="0.00403919" T="0.00805839"/>
      <pos A="0.00205959" C="0.00603879" G="0.00403919" T="0.987862"/>
      <pos A="0.0140572" C="0.020036" G="0.00803839" T="0.957868"/>
      <pos A="0.883883" C="0.00403919" G="0.0220356" T="0.090042"/>
      <pos A="0.427974" C="0.05003" G="0.40196" T="0.120036"/>
      <pos A="0.208018" C="0.357968" G="0.355969" T="0.0780444"/>
    </motif>
    <motif db="0" id="P53_HUMAN.H11MO.0.A" length="20" nsites="486" evalue="1.0e+000"
        url="http://hocomoco.autosome.ru/motif/P53_HUMAN.H11MO.0.A">
      <pos A="0.368299" C="0.0843859" G="0.357992" T="0.189323"/>
      <pos A="0.183152" C="0.0391278" G="0.666571" T="0.11115"/>
      <pos A="0.522588" C="0.0473565" G="0.378564" T="0.0514915"/>
      <pos A="0.00623329" C="0.905205" G="0.020613" T="0.067949"/>
      <pos A="0.687163" C="0.0576425" G="0.0329562" T="0.222238"/>
      <pos A="0.216067" C="0.00621271" G="0.0473565" T="0.730364"/>
      <pos A="0.00623329" C="0.00209833" G="0.977206" T="0.014462"/>
      <pos A="0.0494343" C="0.516396" G="0.0082699" T="0.4259"/>
      <pos A="0.109093" C="0.672742" G="0.0350134" T="0.183152"/>
      <pos A="0.0226908" C="0.82086" G="0.0843859" T="0.0720634"/>
      <pos A="0.722135" C="0.111129" G="0.0391278" T="0.127607"/>
      <pos A="0.166694" C="0.0432421" G="0.750915" T="0.0391483"/>
      <pos A="0.629562" C="0.00621271" G="0.339477" T="0.024748"/>
      <pos A="6.17156e-05" C="0.989549" G="0.0082699" T="0.00211891"/>
      <pos A="0.79208" C="0.0432421" G="0.00621271" T="0.158465"/>
      <pos A="0.119379" C="0.0514709" G="0.030899" T="0.798251"/>
      <pos A="0.0412055" C="0.0185559" G="0.931948" T="0.00829048"/>
      <pos A="0.0597202" C="0.46908" G="0.030899" T="0.4403"/>
      <pos A="0.117322" C="0.625427" G="0.0391278" T="0.218124"/>
      <pos A="0.0967496" C="0.530796" G="0.0658712" T="0.306583"/>
    </motif>
    <motif db="0" id="P73_HUMAN.H11MO.0.A" length="19" nsites="500" evalue="1.0e+000"
        url="http://hocomoco.autosome.ru/motif/P73_HUMAN.H11MO.0.A">
      <pos A="0.355989" C="0.160008" G="0.319976" T="0.164027"/>
      <pos A="0.321996" C="0.0920216" G="0.39996" T="0.186023"/>
      <pos A="0.389982" C="0.0760248" G="0.379964" T="0.154029"/>
      <pos A="0.0340532" C="0.873865" G="0.040032" T="0.0520496"/>
      <pos A="0.609938" C="0.14801" G="0.0680264" T="0.174025"/>
      <pos A="0.311998" C="0.0120376" G="0.0780244" T="0.59794"/>
      <pos A="0.00805839" C="0.010038" G="0.975845" T="0.00605879"/>
      <pos A="0.0680464" C="0.479944" G="0.0140372" T="0.437972"/>
      <pos A="0.136033" C="0.585923" G="0.0740252" T="0.204019"/>
      <pos A="0.122036" C="0.739892" G="0.0840232" T="0.0540492"/>
      <pos A="0.617936" C="0.211998" G="0.010038" T="0.160028"/>
      <pos A="0.284003" C="0.0860228" G="0.513937" T="0.116037"/>
      <pos A="0.555949" C="0.0380324" G="0.313977" T="0.0920416"/>
      <pos A="0.010058" C="0.953849" G="0.0240352" T="0.0120576"/>
      <pos A="0.50196" C="0.160008" G="0.0260348" T="0.311998"/>
      <pos A="0.110038" C="0.0960208" G="0.110018" T="0.683923"/>
      <pos A="0.0340532" C="0.0120376" G="0.939852" T="0.0140572"/>
      <pos A="0.0880424" C="0.49994" G="0.0420316" T="0.369986"/>
      <pos A="0.188022" C="0.509938" G="0.0820236" T="0.220016"/>
    </motif>
    <motif db="0" id="PBX2_HUMAN.H11MO.0.C" length="15" nsites="19" evalue="1.0e+000"
        url="http://hocomoco.autosome.ru/motif/PBX2_HUMAN.H11MO.0.C">
      <pos A="0.0409205" C="0.147429" G="0.3489" T="0.462751"/>
      <pos A="0.435993" C="0.101783" G="0.37251" T="0.0897144"/>
      <pos A="0.536729" C="0.208814" G="0.202518" T="0.0519385"/>
      <pos A="0.517841" C="0.164743" G="0.0577109" T="0.259706"/>
      <pos A="0.0582345" C="0.0514149" G="0.322142" T="0.568209"/>
      <pos A="0.0582345" C="0.0514149" G="0.00104712" T="0.889303"/>
      <pos A="0.0519385" C="0.00104712" G="0.813228" T="0.133786"/>
      <pos A="0.788568" C="0.00104712" G="0.158447" T="0.0519385"/>
      <pos A="0.00157068" C="0.164743" G="0.00104712" T="0.83264"/>
      <pos A="0.108602" C="0.00104712" G="0.00104712" T="0.889303"/>
      <pos A="0.00157068" C="0.00104712" G="0.781748" T="0.215634"/>
      <pos A="0.70672" C="0.032527" G="0.108079" T="0.152674"/>
      <pos A="0.272298" C="0.114375" G="0.00104712" T="0.61228"/>
      <pos A="0.165266" C="0.00104712" G="0.43547" T="0.398217"/>
      <pos A="0.171562" C="0.233998" G="0.397694" T="0.196746"/>
    </motif>
    <motif db="0" id="PDX1_HUMAN.H11MO.0.A" length="9" nsites="494" evalue="1.0e+000"
        url="http://hocomoco.autosome.ru/motif/PDX1_HUMAN.H11MO.0.A">
      <pos A="0.192329" C="0.00408824" G="0.0303987" T="0.773184"/>
      <pos A="0.0769682" C="0.0263509" G="0.858166" T="0.0385145"/>
      <pos A="0.953309" C="0.0182554" G="0.00408824" T="0.0243473"/>
      <pos A="0.0283951" C="0.149808" G="0.0627808" T="0.759016"/>
      <pos A="0.180186" C="0.0142077" G="0.14576" T="0.659846"/>
      <pos A="0.161971" C="0.0648047" G="0.752925" T="0.0202995"/>
      <pos A="0.892593" C="0.0607569" G="0.0344465" T="0.012204"/>
      <pos A="0.0567294" C="0.0648047" G="0.155879" T="0.722587"/>
      <pos A="0.0688727" C="0.076948" G="0.56268" T="0.2915"/>
    </motif>
    <motif db="0" id="PEBB_HUMAN.H11MO.0.C" length="11" nsites="23" evalue="1.0e+000"
        url="http://hocomoco.autosome.ru/motif/PEBB_HUMAN.H11MO.0.C">
      <pos A="0.0163846" C="0.263361" G="0.17888" T="0.541375"/>
      <pos A="0.0435393" C="0.417237" G="0.133622" T="0.405601"/>
      <pos A="0.0314705" C="0.000865802" G="0.0491408" T="0.918523"/>
      <pos A="0.0012987" C="0.151725" G="0.809471" T="0.0375049"/>
      <pos A="0.0012987" C="0.248275" G="0.000865802" T="0.749561"/>
      <pos A="0.0737111" C="0.000865802" G="0.924124" T="0.0012987"/>
      <pos A="0.0375049" C="0.000865802" G="0.960331" T="0.0012987"/>
      <pos A="0.0012987" C="0.000865802" G="0.236206" T="0.761629"/>
      <pos A="0.055608" C="0.423272" G="0.0491408" T="0.47198"/>
      <pos A="0.381464" C="0.037072" G="0.187931" T="0.393533"/>
      <pos A="0.055608" C="0.320687" G="0.338791" T="0.284914"/>
    </motif>
    <motif db="0" id="PIT1_HUMAN.H11MO.0.C" length="13" nsites="38" evalue="1.0e+000"
        url="http://hocomoco.autosome.ru/motif/PIT1_HUMAN.H11MO.0.C">
      <pos A="0.0822881" C="0.443534" G="0.120759" T="0.353419"/>
      <pos A="0.233186" C="0.142546" G="0.0457135" T="0.578555"/>
      <pos A="0.401029" C="0.445955" G="0.126407" T="0.0266094"/>
      <pos A="0.659249" C="0.107041" G="0.000524935" T="0.233186"/>
      <pos A="0.0847089" C="0.000524935" G="0.000524935" T="0.914241"/>
      <pos A="0.0169262" C="0.000524935" G="0.981762" T="0.000787401"/>
      <pos A="0.568872" C="0.16514" G="0.136091" T="0.129897"/>
      <pos A="0.917469" C="0.000524935" G="0.000524935" T="0.0814812"/>
      <pos A="0.271919" C="0.000524935" G="0.0489412" T="0.678615"/>
      <pos A="0.878736" C="0.000524935" G="0.0328025" T="0.0879367"/>
      <pos A="0.262235" C="0.000524935" G="0.000524935" T="0.736715"/>
      <pos A="0.533366" C="0.000524935" G="0.155457" T="0.310652"/>
      <pos A="0.167017" C="0.312003" G="0.131249" T="0.389732"/>
    </motif>
    <motif db="0" id="PO2F1_HUMAN.H11MO.0.C" length="16" nsites="134" evalue="1.0e+000"
        url="http://hocomoco.autosome.ru/motif/PO2F1_HUMAN.H11MO.0.C">
      <pos A="0.634079" C="0.112006" G="0.156749" T="0.0971663"/>
      <pos A="0.432737" C="0.171663" G="0.171663" T="0.223937"/>
      <pos A="0.0747949" C="0.0448919" G="0.298434" T="0.581879"/>
      <pos A="0.0822521" C="0.365548" G="0.33572" T="0.21648"/>
      <pos A="0.298509" C="0.134377" G="0.469948" T="0.0971663"/>
      <pos A="0.492394" C="0.164206" G="0.0374348" T="0.305966"/>
      <pos A="0.947278" C="0.0374348" G="0.00760626" T="0.00768083"/>
      <pos A="0.0375093" C="0.0150634" G="0.00760626" T="0.939821"/>
      <pos A="0.0598807" C="0.000149143" G="0.939746" T="0.000223713"/>
      <pos A="0.015138" C="0.462491" G="0.425205" T="0.0971663"/>
      <pos A="0.91745" C="0.0225205" G="0.0299776" T="0.0300522"/>
      <pos A="0.820507" C="0.0374348" G="0.12692" T="0.015138"/>
      <pos A="0.537136" C="0.0672632" G="0.052349" T="0.343251"/>
      <pos A="0.119538" C="0.395377" G="0.0598061" T="0.42528"/>
      <pos A="0.604251" C="0.141834" G="0.171663" T="0.0822521"/>
      <pos A="0.462565" C="0.0821775" G="0.0747204" T="0.380537"/>
    </motif>
    <motif db="0" id="PO2F2_HUMAN.H11MO.0.A" length="11" nsites="500" evalue="1.0e+000"
        url="http://hocomoco.autosome.ru/motif/PO2F2_HUMAN.H11MO.0.A">
      <pos A="0.427974" C="0.15201" G="0.211998" T="0.208018"/>
      <pos A="0.122036" C="0.39796" G="0.070026" T="0.409978"/>
      <pos A="0.90188" C="0.0640272" G="0.0260348" T="0.00805839"/>
      <pos A="0.0160568" C="0.0180364" G="0.0420316" T="0.923875"/>
      <pos A="0.00805839" C="0.00403919" G="0.963847" T="0.0240552"/>
      <pos A="0.0760448" C="0.823875" G="0.0340332" T="0.0660468"/>
      <pos A="0.955869" C="0.010038" G="0.00603879" T="0.0280544"/>
      <pos A="0.589942" C="0.0740252" G="0.0860228" T="0.25001"/>
      <pos A="0.913877" C="0.0260348" G="0.05003" T="0.010058"/>
      <pos A="0.0840432" C="0.0980204" G="0.122016" T="0.695921"/>
      <pos A="0.196021" C="0.15201" G="0.39796" T="0.254009"/>
    </motif>
    <motif db="0" id="PO3F1_HUMAN.H11MO.0.C" length="14" nsites="15" evalue="1.0e+000"
        url="http://hocomoco.autosome.ru/motif/PO3F1_HUMAN.H11MO.0.C">
      <pos A="0.324834" C="0.342234" G="0.279019" T="0.0539133"/>
      <pos A="0.588983" C="0.00132451" G="0.249669" T="0.160024"/>
      <pos A="0.0922938" C="0.00132451" G="0.046478" T="0.859904"/>
      <pos A="0.0922938" C="0.00132451" G="0.389645" T="0.516737"/>
      <pos A="0.069717" C="0.299338" G="0.516075" T="0.114871"/>
      <pos A="0.390307" C="0.00132451" G="0.00132451" T="0.607044"/>
      <pos A="0.602529" C="0.00132451" G="0.0826008" T="0.313546"/>
      <pos A="0.950211" C="0.00132451" G="0.00132451" T="0.0471403"/>
      <pos A="0.0621914" C="0.0163757" G="0.0615292" T="0.859904"/>
      <pos A="0.0922938" C="0.046478" G="0.814088" T="0.0471403"/>
      <pos A="0.0621914" C="0.783986" G="0.151836" T="0.00198675"/>
      <pos A="0.598013" C="0.00132451" G="0.181939" T="0.218724"/>
      <pos A="0.585972" C="0.046478" G="0.106683" T="0.260867"/>
      <pos A="0.430945" C="0.0871162" G="0.213546" T="0.268393"/>
    </motif>
    <motif db="0" id="PO3F2_HUMAN.H11MO.0.A" length="17" nsites="496" evalue="1.0e+000"
        url="http://hocomoco.autosome.ru/motif/PO3F2_HUMAN.H11MO.0.A">
      <pos A="0.0464221" C="0.356823" G="0.102842" T="0.493913"/>
      <pos A="0.149224" C="0.36287" G="0.0584963" T="0.429409"/>
      <pos A="0.0141705" C="0.935336" G="0.0222133" T="0.0282806"/>
      <pos A="0.828522" C="0.102842" G="0.00407176" T="0.0645636"/>
      <pos A="0.0121548" C="0.00608748" G="0.024229" T="0.957529"/>
      <pos A="0.0403749" C="0.0363233" G="0.661197" T="0.262104"/>
      <pos A="0.276214" C="0.671276" G="0.0343076" T="0.018202"/>
      <pos A="0.649123" C="0.225801" G="0.096795" T="0.0282806"/>
      <pos A="0.25001" C="0.0322919" G="0.0322919" T="0.685406"/>
      <pos A="0.481818" C="0.0584963" G="0.0504334" T="0.409252"/>
      <pos A="0.300403" C="0.0181818" G="0.0141504" T="0.667265"/>
      <pos A="0.0343278" C="0.266116" G="0.181455" T="0.518101"/>
      <pos A="0.0161863" C="0.665229" G="0.131062" T="0.187523"/>
      <pos A="0.653155" C="0.288289" G="0.024229" T="0.0343278"/>
      <pos A="0.296372" C="0.0322919" G="0.0665592" T="0.604777"/>
      <pos A="0.141161" C="0.133078" G="0.175408" T="0.550353"/>
      <pos A="0.223806" C="0.429389" G="0.211691" T="0.135114"/>
    </motif>
    <motif db="0" id="PO5F1_HUMAN.H11MO.0.A" length="16" nsites="500" evalue="1.0e+000"
        url="http://hocomoco.autosome.ru/motif/PO5F1_HUMAN.H11MO.0.A">
      <pos A="0.0520496" C="0.519936" G="0.194001" T="0.234013"/>
      <pos A="0.0740452" C="0.529934" G="0.080024" T="0.315997"/>
      <pos A="0.389982" C="0.0440312" G="0.040032" T="0.525955"/>
      <pos A="0.020056" C="0.0640272" G="0.0240352" T="0.891882"/>
      <pos A="0.0720456" C="0.0220356" G="0.0280344" T="0.877884"/>
      <pos A="0.104039" C="0.313977" G="0.515937" T="0.0660468"/>
      <pos A="0.379984" C="0.0360328" G="0.0320336" T="0.55195"/>
      <pos A="0.176025" C="0.24999" G="0.10002" T="0.473965"/>
      <pos A="0.883883" C="0.020036" G="0.0320336" T="0.0640472"/>
      <pos A="0.0140572" C="0.00203959" G="0.0160368" T="0.967866"/>
      <pos A="0.0120576" C="0.00803839" G="0.921856" T="0.0580484"/>
      <pos A="0.0140572" C="0.759888" G="0.0940212" T="0.132034"/>
      <pos A="0.789902" C="0.020036" G="0.030034" T="0.160028"/>
      <pos A="0.619936" C="0.060028" G="0.253989" T="0.0660468"/>
      <pos A="0.829894" C="0.0360328" G="0.0680264" T="0.0660468"/>
      <pos A="0.160028" C="0.138012" G="0.122016" T="0.579944"/>
    </motif>
    <motif db="0" id="PPARG_HUMAN.H11MO.0.A" length="17" nsites="500" evalue="1.0e+000"
        url="http://hocomoco.autosome.ru/motif/PPARG_HUMAN.H11MO.0.A">
      <pos A="0.469966" C="0.253989" G="0.164007" T="0.112038"/>
      <pos A="0.487962" C="0.0260348" G="0.126015" T="0.359988"/>
      <pos A="0.0920416" C="0.359968" G="0.417956" T="0.130034"/>
      <pos A="0.110038" C="0.122016" G="0.207998" T="0.559948"/>
      <pos A="0.387982" C="0.0220356" G="0.535933" T="0.0540492"/>
      <pos A="0.0680464" C="3.99921e-05" G="0.839872" T="0.0920416"/>
      <pos A="0.128034" C="0.0260348" G="0.79988" T="0.0460508"/>
      <pos A="0.10004" C="0.122016" G="0.429954" T="0.34799"/>
      <pos A="0.0560488" C="0.55193" G="0.30198" T="0.090042"/>
      <pos A="0.89788" C="0.0180364" G="0.0680264" T="0.0160568"/>
      <pos A="0.573945" C="0.0480304" G="0.333973" T="0.0440512"/>
      <pos A="0.789902" C="0.00603879" G="0.198" T="0.00605879"/>
      <pos A="0.0720456" C="0.00603879" G="0.891862" T="0.030054"/>
      <pos A="0.0680464" C="0.00403919" G="0.803879" T="0.124035"/>
      <pos A="0.0520496" C="0.0760248" G="0.319976" T="0.55195"/>
      <pos A="0.120036" C="0.617916" G="0.178004" T="0.0840432"/>
      <pos A="0.753909" C="0.060028" G="0.116017" T="0.070046"/>
    </motif>
    <motif db="0" id="PRD14_HUMAN.H11MO.0.A" length="14" nsites="500" evalue="1.0e+000"
        url="http://hocomoco.autosome.ru/motif/PRD14_HUMAN.H11MO.0.A">
      <pos A="0.469966" C="0.120016" G="0.277984" T="0.132034"/>
      <pos A="0.39798" C="0.0480304" G="0.44795" T="0.106039"/>
      <pos A="0.0740452" C="0.158008" G="0.711898" T="0.0560488"/>
      <pos A="0.172026" C="0.0180364" G="0.040032" T="0.769906"/>
      <pos A="0.0120576" C="0.010038" G="0.010038" T="0.967866"/>
      <pos A="0.981864" C="0.00403919" G="0.00603879" T="0.00805839"/>
      <pos A="0.0820436" C="0.060028" G="0.855869" T="0.00205959"/>
      <pos A="0.575945" C="0.010038" G="0.367966" T="0.0460508"/>
      <pos A="0.0760448" C="0.0640272" G="0.837872" T="0.0220556"/>
      <pos A="0.639932" C="0.134013" G="0.0340332" T="0.192022"/>
      <pos A="0.168026" C="0.737892" G="0.0660268" T="0.0280544"/>
      <pos A="0.0380524" C="0.74789" G="0.136013" T="0.0780444"/>
      <pos A="0.114037" C="0.405959" G="0.0680264" T="0.411978"/>
      <pos A="0.379984" C="0.158008" G="0.261988" T="0.20002"/>
    </motif>
    <motif db="0" id="PRDM1_HUMAN.H11MO.0.A" length="14" nsites="500" evalue="1.0e+000"
        url="http://hocomoco.autosome.ru/motif/PRDM1_HUMAN.H11MO.0.A">
      <pos A="0.313997" C="0.0560288" G="0.567926" T="0.0620476"/>
      <pos A="0.607938" C="0.0820236" G="0.261988" T="0.0480504"/>
      <pos A="0.773905" C="0.080024" G="0.0980204" T="0.0480504"/>
      <pos A="0.913877" C="3.99921e-05" G="0.0780244" T="0.00805839"/>
      <pos A="0.0940412" C="0.0760248" G="0.807878" T="0.0220556"/>
      <pos A="0.236013" C="0.0620276" G="0.217996" T="0.483963"/>
      <pos A="0.0460508" C="0.00603879" G="0.94785" T="5.99879e-05"/>
      <pos A="0.991862" C="0.00203959" G="0.00603879" T="5.99879e-05"/>
      <pos A="0.903879" C="0.00803839" G="0.0880224" T="5.99879e-05"/>
      <pos A="0.985863" C="3.99921e-05" G="0.0120376" T="0.00205959"/>
      <pos A="0.0460508" C="0.0420316" G="0.89786" T="0.0140572"/>
      <pos A="0.0420516" C="0.128014" G="0.158008" T="0.671926"/>
      <pos A="0.19802" C="0.146011" G="0.459948" T="0.196021"/>
      <pos A="0.395981" C="0.176005" G="0.265987" T="0.162028"/>
    </motif>
    <motif db="0" id="PRDM6_HUMAN.H11MO.0.C" length="13" nsites="500" evalue="1.0e+000"
        url="http://hocomoco.autosome.ru/motif/PRDM6_HUMAN.H11MO.0.C">
      <pos A="0.463967" C="0.166007" G="0.245991" T="0.124035"/>
      <pos A="0.529954" C="0.070026" G="0.267986" T="0.132034"/>
      <pos A="0.433973" C="0.196001" G="0.329974" T="0.040052"/>
      <pos A="0.615937" C="0.0380324" G="0.202" T="0.144031"/>
      <pos A="0.471966" C="0.010038" G="0.45195" T="0.0660468"/>
      <pos A="0.00205959" C="0.0460308" G="0.941852" T="0.010058"/>
      <pos A="0.977864" C="0.0160368" G="3.99921e-05" T="0.00605879"/>
      <pos A="0.983863" C="0.00403919" G="3.99921e-05" T="0.0120576"/>
      <pos A="0.937872" C="0.00803839" G="0.00803839" T="0.0460508"/>
      <pos A="0.759908" C="0.132014" G="0.0680264" T="0.040052"/>
      <pos A="0.603939" C="0.233993" G="0.112018" T="0.05005"/>
      <pos A="0.491962" C="0.192002" G="0.126015" T="0.190022"/>
      <pos A="0.503959" C="0.156009" G="0.202" T="0.138032"/>
    </motif>
    <motif db="0" id="RARA_HUMAN.H11MO.0.A" length="20" nsites="499" evalue="1.0e+000"
        url="http://hocomoco.autosome.ru/motif/RARA_HUMAN.H11MO.0.A">
      <pos A="0.260529" C="0.124264" G="0.551032" T="0.0641755"/>
      <pos A="0.210439" C="0.112242" G="0.551032" T="0.126287"/>
      <pos A="0.370727" C="0.0561411" G="0.464877" T="0.108255"/>
      <pos A="0.284572" C="0.092206" G="0.432819" T="0.190403"/>
      <pos A="0.168363" C="0.208415" G="0.555039" T="0.0681827"/>
      <pos A="0.394771" C="0.0942096" G="0.356682" T="0.154338"/>
      <pos A="0.102244" C="0.156321" G="0.24448" T="0.496955"/>
      <pos A="0.110258" C="0.506953" G="0.260509" T="0.12228"/>
      <pos A="0.442857" C="0.230455" G="0.192386" T="0.134302"/>
      <pos A="0.428832" C="0.0681627" G="0.354678" T="0.148327"/>
      <pos A="0.36672" C="0.0501302" G="0.549028" T="0.0341214"/>
      <pos A="0.811521" C="0.00605089" G="0.168343" T="0.0140854"/>
      <pos A="0.0421358" C="4.00722e-05" G="0.94975" T="0.00807453"/>
      <pos A="0.0200962" C="0.0100581" G="0.508956" T="0.46089"/>
      <pos A="0.016089" C="0.046123" G="0.0661591" T="0.871629"/>
      <pos A="0.00206371" C="0.937728" G="0.0401122" T="0.0200962"/>
      <pos A="0.983831" C="4.00722e-05" G="0.00404729" T="0.0120817"/>
      <pos A="0.563074" C="0.108235" G="0.256502" T="0.0721899"/>
      <pos A="0.178381" C="0.0521338" G="0.699299" T="0.0701863"/>
      <pos A="0.112262" C="0.0861952" G="0.737367" T="0.0641755"/>
    </motif>
    <motif db="0" id="REST_HUMAN.H11MO.0.A" length="22" nsites="500" evalue="1.0e+000"
        url="http://hocomoco.autosome.ru/motif/REST_HUMAN.H11MO.0.A">
      <pos A="0.142032" C="0.0840232" G="0.192002" T="0.581944"/>
      <pos A="0.0280544" C="0.142012" G="0.0380324" T="0.791902"/>
      <pos A="0.0120576" C="0.923855" G="0.0160368" T="0.0480504"/>
      <pos A="0.915877" C="0.0280344" G="0.0240352" T="0.0320536"/>
      <pos A="0.020056" C="0.040032" G="0.937852" T="0.00205959"/>
      <pos A="0.0740452" C="0.675905" G="0.174005" T="0.0760448"/>
      <pos A="0.94787" C="0.0140372" G="0.0260348" T="0.0120576"/>
      <pos A="0.0140572" C="0.943851" G="0.030034" T="0.0120576"/>
      <pos A="0.030054" C="0.903859" G="0.0220356" T="0.0440512"/>
      <pos A="0.55195" C="0.110018" G="0.158008" T="0.180024"/>
      <pos A="0.126035" C="0.29998" G="0.0860228" T="0.487962"/>
      <pos A="0.030054" C="0.00803839" G="0.957848" T="0.00405919"/>
      <pos A="0.0240552" C="0.00603879" G="0.963847" T="0.00605879"/>
      <pos A="0.863887" C="0.0660268" G="0.0280344" T="0.0420516"/>
      <pos A="0.0140572" C="0.795881" G="0.146011" T="0.0440512"/>
      <pos A="0.94787" C="0.010038" G="0.0180364" T="0.0240552"/>
      <pos A="0.0260548" C="0.0180364" G="0.941852" T="0.0140572"/>
      <pos A="0.136033" C="0.641912" G="0.110018" T="0.112038"/>
      <pos A="0.20202" C="0.030034" G="0.467946" T="0.3"/>
      <pos A="0.138032" C="0.605919" G="0.180004" T="0.0760448"/>
      <pos A="0.134033" C="0.705899" G="0.0260348" T="0.134033"/>
      <pos A="0.272006" C="0.429954" G="0.124015" T="0.174025"/>
    </motif>
    <motif db="0" id="RFX1_HUMAN.H11MO.0.B" length="22" nsites="457" evalue="1.0e+000"
        url="http://hocomoco.autosome.ru/motif/RFX1_HUMAN.H11MO.0.B">
      <pos A="0.073295" C="0.373744" G="0.409452" T="0.143509"/>
      <pos A="0.108955" C="0.457274" G="0.267756" T="0.166015"/>
      <pos A="0.0672812" C="0.430204" G="0.321183" T="0.181331"/>
      <pos A="0.0922509" C="0.401195" G="0.37511" T="0.131445"/>
      <pos A="0.052881" C="0.594855" G="0.246064" T="0.1062"/>
      <pos A="0.136834" C="0.340942" G="0.346123" T="0.176102"/>
      <pos A="0.00704352" C="0.0086544" G="0.979905" T="0.00439749"/>
      <pos A="0.00205672" C="0.106478" G="0.00205881" T="0.889406"/>
      <pos A="0.0227337" C="0.187623" G="0.0084818" T="0.781161"/>
      <pos A="0.0318357" C="0.0136776" G="0.89963" T="0.0548565"/>
      <pos A="0.0023461" C="0.898998" G="0.00218682" T="0.096469"/>
      <pos A="6.56311e-05" C="0.789542" G="0.0117009" T="0.198691"/>
      <pos A="0.740421" C="0.061841" G="0.0968456" T="0.100892"/>
      <pos A="0.162421" C="0.0649539" G="0.310776" T="0.461849"/>
      <pos A="0.0467694" C="0.00391423" G="0.946731" T="0.00258582"/>
      <pos A="0.0892315" C="0.0649782" G="0.825705" T="0.0200857"/>
      <pos A="0.227434" C="0.406037" G="0.2144" T="0.15213"/>
      <pos A="0.404717" C="0.0967675" G="0.423372" T="0.0751437"/>
      <pos A="0.624132" C="0.210924" G="0.125752" T="0.0391915"/>
      <pos A="0.0715906" C="0.714324" G="0.121737" T="0.0923487"/>
      <pos A="0.147334" C="0.307355" G="0.471005" T="0.0743061"/>
      <pos A="0.153055" C="0.285495" G="0.498968" T="0.0624821"/>
    </motif>
    <motif db="0" id="RFX3_HUMAN.H11MO.0.B" length="14" nsites="655" evalue="1.0e+000"
        url="http://hocomoco.autosome.ru/motif/RFX3_HUMAN.H11MO.0.B">
      <pos A="0.112384" C="0.303475" G="0.351281" T="0.232861"/>
      <pos A="4.57945e-05" C="3.05297e-05" G="0.999878" T="4.57945e-05"/>
      <pos A="4.57945e-05" C="3.05297e-05" G="3.05297e-05" T="0.999893"/>
      <pos A="0.0700243" C="0.00896555" G="3.05297e-05" T="0.92098"/>
      <pos A="0.333139" C="0.00449804" G="0.610511" T="0.0518525"/>
      <pos A="4.57945e-05" C="0.891734" G="3.05297e-05" T="0.10819"/>
      <pos A="4.57945e-05" C="0.789857" G="3.05297e-05" T="0.210067"/>
      <pos A="0.998536" C="3.05297e-05" G="0.000708971" T="0.000724236"/>
      <pos A="0.00683021" C="3.05297e-05" G="0.0551535" T="0.937986"/>
      <pos A="0.105374" C="3.05297e-05" G="0.894549" T="4.57945e-05"/>
      <pos A="0.0675419" C="0.00138741" G="0.931025" T="4.57945e-05"/>
      <pos A="0.120459" C="0.279193" G="0.0730236" T="0.527324"/>
      <pos A="0.586874" C="0.000708971" G="0.300737" T="0.111681"/>
      <pos A="0.555429" C="0.146922" G="0.146922" T="0.150727"/>
    </motif>
    <motif db="0" id="RORA_HUMAN.H11MO.0.C" length="13" nsites="500" evalue="1.0e+000"
        url="http://hocomoco.autosome.ru/motif/RORA_HUMAN.H11MO.0.C">
      <pos A="0.533953" C="0.227994" G="0.146011" T="0.0920416"/>
      <pos A="0.44797" C="0.130014" G="0.0980204" T="0.323995"/>
      <pos A="0.160028" C="0.393961" G="0.273985" T="0.172026"/>
      <pos A="0.25201" C="0.070026" G="0.164007" T="0.513957"/>
      <pos A="0.54995" C="0.0160368" G="0.423955" T="0.010058"/>
      <pos A="0.0720456" C="0.00403919" G="0.881864" T="0.0420516"/>
      <pos A="0.020056" C="0.00603879" G="0.94785" T="0.0260548"/>
      <pos A="0.0740452" C="0.172006" G="0.241992" T="0.511958"/>
      <pos A="0.00205959" C="0.94985" G="0.0440312" T="0.00405919"/>
      <pos A="0.961868" C="0.00803839" G="0.010038" T="0.020056"/>
      <pos A="0.343991" C="0.122016" G="0.455949" T="0.0780444"/>
      <pos A="0.298" C="0.0780244" G="0.425955" T="0.19802"/>
      <pos A="0.204019" C="0.10002" G="0.609918" T="0.0860428"/>
    </motif>
    <motif db="0" id="RUNX1_HUMAN.H11MO.0.A" length="11" nsites="500" evalue="1.0e+000"
        url="http://hocomoco.autosome.ru/motif/RUNX1_HUMAN.H11MO.0.A">
      <pos A="0.114037" C="0.211998" G="0.30198" T="0.371986"/>
      <pos A="0.15003" C="0.469946" G="0.0380324" T="0.341992"/>
      <pos A="0.070046" C="0.00803839" G="0.0260348" T="0.895881"/>
      <pos A="0.00205959" C="0.00603879" G="0.975845" T="0.0160568"/>
      <pos A="0.0320536" C="0.0860228" G="0.010038" T="0.871886"/>
      <pos A="5.99879e-05" C="3.99921e-05" G="0.993841" T="0.00605879"/>
      <pos A="0.00405919" C="0.00203959" G="0.989842" T="0.00405919"/>
      <pos A="0.00405919" C="0.0860228" G="0.0340332" T="0.875885"/>
      <pos A="0.0280544" C="0.156009" G="0.040032" T="0.775905"/>
      <pos A="0.284003" C="0.040032" G="0.112018" T="0.563947"/>
      <pos A="0.138032" C="0.35197" G="0.245991" T="0.264007"/>
    </motif>
    <motif db="0" id="RUNX2_HUMAN.H11MO.0.A" length="14" nsites="500" evalue="1.0e+000"
        url="http://hocomoco.autosome.ru/motif/RUNX2_HUMAN.H11MO.0.A">
      <pos A="0.172026" C="0.0760248" G="0.315977" T="0.435973"/>
      <pos A="0.0920416" C="0.130014" G="0.521936" T="0.256009"/>
      <pos A="0.114037" C="0.130014" G="0.291982" T="0.463967"/>
      <pos A="0.122036" C="0.39796" G="0.176005" T="0.303999"/>
      <pos A="0.0680464" C="0.010038" G="0.0160368" T="0.905879"/>
      <pos A="0.00805839" C="0.0160368" G="0.923855" T="0.0520496"/>
      <pos A="0.0340532" C="0.0280344" G="0.0260348" T="0.911878"/>
      <pos A="0.00205959" C="3.99921e-05" G="0.99784" T="5.99879e-05"/>
      <pos A="0.00205959" C="0.00403919" G="0.973845" T="0.020056"/>
      <pos A="0.0180564" C="0.146011" G="0.112018" T="0.723915"/>
      <pos A="0.0320536" C="0.138012" G="0.160008" T="0.669926"/>
      <pos A="0.176025" C="0.0260348" G="0.192002" T="0.605939"/>
      <pos A="0.114037" C="0.110018" G="0.387962" T="0.387982"/>
      <pos A="0.0980404" C="0.130014" G="0.379964" T="0.391982"/>
    </motif>
    <motif db="0" id="RUNX3_HUMAN.H11MO.0.A" length="10" nsites="500" evalue="1.0e+000"
        url="http://hocomoco.autosome.ru/motif/RUNX3_HUMAN.H11MO.0.A">
      <pos A="0.134033" C="0.211998" G="0.287982" T="0.365987"/>
      <pos A="0.128034" C="0.391962" G="0.0660268" T="0.413977"/>
      <pos A="0.0360528" C="0.0140372" G="0.0240352" T="0.925875"/>
      <pos A="0.00405919" C="0.00403919" G="0.985843" T="0.00605879"/>
      <pos A="0.0480504" C="0.172006" G="0.00803839" T="0.771906"/>
      <pos A="0.00205959" C="3.99921e-05" G="0.995841" T="0.00205959"/>
      <pos A="5.99879e-05" C="0.00403919" G="0.993841" T="0.00205959"/>
      <pos A="5.99879e-05" C="0.0540292" G="0.0360328" T="0.909878"/>
      <pos A="0.0180564" C="0.188002" G="0.0680264" T="0.725915"/>
      <pos A="0.280004" C="0.0360328" G="0.174005" T="0.509958"/>
    </motif>
    <motif db="0" id="RXRA_HUMAN.H11MO.0.A" length="20" nsites="500" evalue="1.0e+000"
        url="http://hocomoco.autosome.ru/motif/RXRA_HUMAN.H11MO.0.A">
      <pos A="0.254009" C="0.223995" G="0.407958" T="0.114037"/>
      <pos A="0.302" C="0.0920216" G="0.413957" T="0.192022"/>
      <pos A="0.156029" C="0.0880224" G="0.605919" T="0.15003"/>
      <pos A="0.238012" C="0.0920216" G="0.367966" T="0.302"/>
      <pos A="0.244011" C="0.241992" G="0.375965" T="0.138032"/>
      <pos A="0.467966" C="0.0420316" G="0.317976" T="0.172026"/>
      <pos A="0.20202" C="0.144011" G="0.479944" T="0.174025"/>
      <pos A="0.286003" C="0.180004" G="0.335973" T="0.19802"/>
      <pos A="0.236013" C="0.345971" G="0.335973" T="0.0820436"/>
      <pos A="0.579944" C="0.030034" G="0.259988" T="0.130034"/>
      <pos A="0.34799" C="0.0680264" G="0.555929" T="0.0280544"/>
      <pos A="0.703919" C="0.0140372" G="0.273985" T="0.00805839"/>
      <pos A="0.0660468" C="0.010038" G="0.909858" T="0.0140572"/>
      <pos A="0.0160568" C="0.040032" G="0.84787" T="0.0960408"/>
      <pos A="0.0480504" C="0.0340332" G="0.29998" T="0.617936"/>
      <pos A="0.0440512" C="0.789882" G="0.114017" T="0.0520496"/>
      <pos A="0.907878" C="0.0360328" G="0.0380324" T="0.0180564"/>
      <pos A="0.254009" C="0.176005" G="0.453949" T="0.116037"/>
      <pos A="0.395981" C="0.124015" G="0.313977" T="0.166027"/>
      <pos A="0.244011" C="0.144011" G="0.533933" T="0.0780444"/>
    </motif>
    <motif db="0" id="SIX2_HUMAN.H11MO.0.A" length="13" nsites="500" evalue="1.0e+000"
        url="http://hocomoco.autosome.ru/motif/SIX2_HUMAN.H11MO.0.A">
      <pos A="0.166027" C="0.0120376" G="0.311978" T="0.509958"/>
      <pos A="0.0260548" C="0.00403919" G="0.95185" T="0.0180564"/>
      <pos A="0.591942" C="0.040032" G="0.0860228" T="0.282004"/>
      <pos A="0.85189" C="0.060028" G="0.0220356" T="0.0660468"/>
      <pos A="0.983863" C="0.010038" G="0.00403919" T="0.00205959"/>
      <pos A="0.0560488" C="0.49994" G="0.0680264" T="0.375985"/>
      <pos A="0.224015" C="0.367966" G="0.0740252" T="0.333993"/>
      <pos A="0.160028" C="0.136013" G="0.110018" T="0.593941"/>
      <pos A="0.168026" C="0.0260348" G="0.737892" T="0.0680464"/>
      <pos A="0.991862" C="0.00203959" G="0.00203959" T="0.00405919"/>
      <pos A="0.0740452" C="0.160008" G="0.439952" T="0.325995"/>
      <pos A="0.55195" C="0.361968" G="0.0280344" T="0.0580484"/>
      <pos A="0.19802" C="0.531934" G="0.0660268" T="0.204019"/>
    </motif>
    <motif db="0" id="SMAD3_HUMAN.H11MO.0.B" length="12" nsites="500" evalue="1.0e+000"
        url="http://hocomoco.autosome.ru/motif/SMAD3_HUMAN.H11MO.0.B">
      <pos A="0.164027" C="0.363967" G="0.313977" T="0.158028"/>
      <pos A="0.110038" C="0.271986" G="0.168006" T="0.44997"/>
      <pos A="0.0640472" C="0.695901" G="0.060028" T="0.180024"/>
      <pos A="0.216017" C="0.00403919" G="0.0140372" T="0.765907"/>
      <pos A="0.070046" C="0.293981" G="0.553929" T="0.0820436"/>
      <pos A="0.212018" C="0.311978" G="0.106019" T="0.369986"/>
      <pos A="0.0380524" C="0.869866" G="0.00803839" T="0.0840432"/>
      <pos A="0.465967" C="0.118016" G="0.0220356" T="0.393981"/>
      <pos A="0.00805839" C="0.565927" G="0.331974" T="0.0940412"/>
      <pos A="0.0320536" C="0.911858" G="0.0140372" T="0.0420516"/>
      <pos A="0.35199" C="0.0560288" G="0.00403919" T="0.587942"/>
      <pos A="0.0720456" C="0.271986" G="0.493941" T="0.162028"/>
    </motif>
    <motif db="0" id="SMCA5_HUMAN.H11MO.0.C" length="15" nsites="404" evalue="1.0e+000"
        url="http://hocomoco.autosome.ru/motif/SMCA5_HUMAN.H11MO.0.C">
      <pos A="0.0371938" C="0.0297451" G="0.905766" T="0.0272952"/>
      <pos A="0.735041" C="0.123781" G="0.106459" T="0.0347191"/>
      <pos A="0.509849" C="0.245038" G="0.205444" T="0.0396684"/>
      <pos A="0.108958" C="0.0569661" G="0.136154" T="0.697921"/>
      <pos A="0.133705" C="0.297006" G="0.334125" T="0.235165"/>
      <pos A="0.0866865" C="0.116357" G="0.786983" T="0.00997278"/>
      <pos A="0.836501" C="0.0322197" G="0.0742885" T="0.0569908"/>
      <pos A="0.868671" C="0.0346944" G="0.0841871" T="0.0124474"/>
      <pos A="0.123806" C="0.0495422" G="0.111408" T="0.715244"/>
      <pos A="0.116382" C="0.00994803" G="0.861222" T="0.0124474"/>
      <pos A="0.0248206" C="0.309379" G="0.650878" T="0.014922"/>
      <pos A="0.893417" C="0.0124227" G="0.0396437" T="0.0545162"/>
      <pos A="0.593987" C="0.173274" G="0.215343" T="0.0173967"/>
      <pos A="0.351472" C="0.0693393" G="0.0668646" T="0.512324"/>
      <pos A="0.0520416" C="0.678099" G="0.183172" T="0.0866865"/>
    </motif>
    <motif db="0" id="SOX17_HUMAN.H11MO.0.C" length="11" nsites="500" evalue="1.0e+000"
        url="http://hocomoco.autosome.ru/motif/SOX17_HUMAN.H11MO.0.C">
      <pos A="0.114037" C="0.283983" G="0.425955" T="0.176025"/>
      <pos A="0.0320536" C="0.805879" G="0.0920216" T="0.070046"/>
      <pos A="0.040052" C="0.79988" G="0.00403919" T="0.156029"/>
      <pos A="0.887882" C="0.0160368" G="0.00403919" T="0.0920416"/>
      <pos A="0.00405919" C="0.020036" G="0.010038" T="0.965867"/>
      <pos A="0.00805839" C="0.118016" G="0.112018" T="0.761908"/>
      <pos A="0.0225555" C="0.0665267" G="0.620416" T="0.290502"/>
      <pos A="0.0285543" C="0.0225355" G="0.0145371" T="0.934373"/>
      <pos A="0.134533" C="0.136513" G="0.276485" T="0.45247"/>
      <pos A="0.0745451" C="0.290482" G="0.228494" T="0.406479"/>
      <pos A="0.130534" C="0.236493" G="0.196501" T="0.436473"/>
    </motif>
    <motif db="0" id="SPI1_HUMAN.H11MO.0.A" length="17" nsites="500" evalue="1.0e+000"
        url="http://hocomoco.autosome.ru/motif/SPI1_HUMAN.H11MO.0.A">
      <pos A="0.423975" C="0.203999" G="0.253989" T="0.118036"/>
      <pos A="0.491962" C="0.10002" G="0.329974" T="0.0780444"/>
      <pos A="0.685923" C="0.0440312" G="0.168006" T="0.10204"/>
      <pos A="0.771906" C="0.0280344" G="0.126015" T="0.0740452"/>
      <pos A="0.65193" C="0.0140372" G="0.118016" T="0.216017"/>
      <pos A="0.14803" C="0.0680264" G="0.753889" T="0.030054"/>
      <pos A="0.721916" C="0.0480304" G="0.223995" T="0.00605879"/>
      <pos A="0.0580484" C="3.99921e-05" G="0.941852" T="5.99879e-05"/>
      <pos A="0.00205959" C="3.99921e-05" G="0.99784" T="5.99879e-05"/>
      <pos A="0.99986" C="3.99921e-05" G="3.99921e-05" T="5.99879e-05"/>
      <pos A="0.99786" C="3.99921e-05" G="3.99921e-05" T="0.00205959"/>
      <pos A="0.0360528" C="0.170006" G="0.793881" T="5.99879e-05"/>
      <pos A="0.0680464" C="0.0520296" G="0.040032" T="0.839892"/>
      <pos A="0.0420516" C="0.122016" G="0.815877" T="0.020056"/>
      <pos A="0.453969" C="0.122016" G="0.331974" T="0.0920416"/>
      <pos A="0.359988" C="0.182004" G="0.317976" T="0.140032"/>
      <pos A="0.39798" C="0.130014" G="0.257988" T="0.214017"/>
    </motif>
    <motif db="0" id="SPIB_HUMAN.H11MO.0.A" length="17" nsites="500" evalue="1.0e+000"
        url="http://hocomoco.autosome.ru/motif/SPIB_HUMAN.H11MO.0.A">
      <pos A="0.403979" C="0.186003" G="0.24799" T="0.162028"/>
      <pos A="0.459968" C="0.116017" G="0.34797" T="0.0760448"/>
      <pos A="0.75191" C="0.0320336" G="0.118016" T="0.0980404"/>
      <pos A="0.717916" C="0.0320336" G="0.174005" T="0.0760448"/>
      <pos A="0.667926" C="0.0140372" G="0.10202" T="0.216017"/>
      <pos A="0.164027" C="0.0520296" G="0.771886" T="0.0120576"/>
      <pos A="0.657928" C="0.0740252" G="0.259988" T="0.00805839"/>
      <pos A="0.0760448" C="3.99921e-05" G="0.923855" T="5.99879e-05"/>
      <pos A="5.99879e-05" C="3.99921e-05" G="0.99984" T="5.99879e-05"/>
      <pos A="0.99986" C="3.99921e-05" G="3.99921e-05" T="5.99879e-05"/>
      <pos A="0.989862" C="3.99921e-05" G="0.00203959" T="0.00805839"/>
      <pos A="0.0220556" C="0.205999" G="0.769886" T="0.00205959"/>
      <pos A="0.0160568" C="0.00803839" G="0.0140372" T="0.961868"/>
      <pos A="0.00405919" C="0.0480304" G="0.941852" T="0.00605879"/>
      <pos A="0.579944" C="0.106019" G="0.267986" T="0.0460508"/>
      <pos A="0.463967" C="0.118016" G="0.313977" T="0.104039"/>
      <pos A="0.539952" C="0.118016" G="0.203999" T="0.138032"/>
    </motif>
    <motif db="0" id="SRBP1_HUMAN.H11MO.0.A" length="11" nsites="500" evalue="1.0e+000"
        url="http://hocomoco.autosome.ru/motif/SRBP1_HUMAN.H11MO.0.A">
      <pos A="0.284003" C="0.114017" G="0.375965" T="0.226015"/>
      <pos A="0.274005" C="0.120016" G="0.55193" T="0.0540492"/>
      <pos A="0.0420516" C="0.0180364" G="0.166007" T="0.773905"/>
      <pos A="0.020056" C="0.437952" G="0.531934" T="0.010058"/>
      <pos A="0.389982" C="0.0120376" G="0.439952" T="0.158028"/>
      <pos A="0.0320536" C="0.192002" G="0.619916" T="0.156029"/>
      <pos A="0.0260548" C="0.0860228" G="0.881864" T="0.00605879"/>
      <pos A="0.166027" C="0.010038" G="0.030034" T="0.793901"/>
      <pos A="5.99879e-05" C="0.0140372" G="0.985843" T="5.99879e-05"/>
      <pos A="0.839892" C="0.030034" G="0.0440312" T="0.0860428"/>
      <pos A="0.010058" C="0.311978" G="0.373965" T="0.303999"/>
    </motif>
    <motif db="0" id="SRY_HUMAN.H11MO.0.B" length="9" nsites="108" evalue="1.0e+000"
        url="http://hocomoco.autosome.ru/motif/SRY_HUMAN.H11MO.0.B">
      <pos A="0.104509" C="0.285294" G="0.14105" T="0.469147"/>
      <pos A="0.366608" C="0.0368189" G="0.0446367" T="0.551937"/>
      <pos A="0.0781439" C="0.00478375" G="0.0414176" T="0.875655"/>
      <pos A="0.0951592" C="0.00478375" G="0.0303806" T="0.869676"/>
      <pos A="0.000277521" C="0.0734527" G="0.909437" T="0.016833"/>
      <pos A="0.0554623" C="0.000185014" G="0.0351354" T="0.909217"/>
      <pos A="0.192644" C="0.0403418" G="0.0342156" T="0.732798"/>
      <pos A="0.260697" C="0.0947629" G="0.0699297" T="0.57461"/>
      <pos A="0.338868" C="0.241914" G="0.0263978" T="0.392821"/>
    </motif>
    <motif db="0" id="STA5A_HUMAN.H11MO.0.A" length="10" nsites="500" evalue="1.0e+000"
        url="http://hocomoco.autosome.ru/motif/STA5A_HUMAN.H11MO.0.A">
      <pos A="0.00805839" C="0.0380324" G="0.00403919" T="0.94987"/>
      <pos A="0.0680464" C="0.0220356" G="0.00603879" T="0.903879"/>
      <pos A="0.010058" C="0.985843" G="0.00203959" T="0.00205959"/>
      <pos A="0.05005" C="0.441952" G="0.0120376" T="0.495961"/>
      <pos A="0.657928" C="3.99921e-05" G="0.341972" T="5.99879e-05"/>
      <pos A="0.387982" C="0.00403919" G="0.587922" T="0.020056"/>
      <pos A="0.00405919" C="0.00203959" G="0.985843" T="0.00805839"/>
      <pos A="0.945871" C="3.99921e-05" G="0.0180364" T="0.0360528"/>
      <pos A="0.961868" C="0.00603879" G="0.030034" T="0.00205959"/>
      <pos A="0.421976" C="0.172006" G="0.229994" T="0.176025"/>
    </motif>
    <motif db="0" id="STA5B_HUMAN.H11MO.0.A" length="12" nsites="500" evalue="1.0e+000"
        url="http://hocomoco.autosome.ru/motif/STA5B_HUMAN.H11MO.0.A">
      <pos A="0.156029" C="0.237992" G="0.156009" T="0.44997"/>
      <pos A="0.00805839" C="0.0260348" G="0.00803839" T="0.957868"/>
      <pos A="0.0580484" C="0.0160368" G="0.0120376" T="0.913877"/>
      <pos A="0.010058" C="0.955849" G="0.00603879" T="0.0280544"/>
      <pos A="0.0760448" C="0.315977" G="0.0140372" T="0.593941"/>
      <pos A="5.99879e-05" C="3.99921e-05" G="0.423955" T="0.575945"/>
      <pos A="0.469966" C="0.0180364" G="0.411958" T="0.10004"/>
      <pos A="0.020056" C="0.00403919" G="0.937852" T="0.0380524"/>
      <pos A="0.84989" C="0.0340332" G="0.020036" T="0.0960408"/>
      <pos A="0.969866" C="0.00203959" G="0.0260348" T="0.00205959"/>
      <pos A="0.445971" C="0.146011" G="0.194001" T="0.214017"/>
      <pos A="0.190022" C="0.253989" G="0.140012" T="0.415977"/>
    </motif>
    <motif db="0" id="STAT1_HUMAN.H11MO.0.A" length="19" nsites="500" evalue="1.0e+000"
        url="http://hocomoco.autosome.ru/motif/STAT1_HUMAN.H11MO.0.A">
      <pos A="0.20202" C="0.427954" G="0.120016" T="0.25001"/>
      <pos A="0.0940412" C="0.567926" G="0.170006" T="0.168026"/>
      <pos A="0.132034" C="0.555929" G="0.110018" T="0.20202"/>
      <pos A="0.294001" C="0.355969" G="0.203999" T="0.146031"/>
      <pos A="0.0860428" C="0.205999" G="0.10002" T="0.607938"/>
      <pos A="0.00205959" C="0.0160368" G="0.00403919" T="0.977864"/>
      <pos A="0.00805839" C="0.00603879" G="0.0120376" T="0.973865"/>
      <pos A="0.030054" C="0.963847" G="0.00203959" T="0.00405919"/>
      <pos A="0.0380524" C="0.821876" G="0.00203959" T="0.138032"/>
      <pos A="0.234013" C="0.303979" G="0.142012" T="0.319996"/>
      <pos A="0.268006" C="0.0260348" G="0.681904" T="0.0240552"/>
      <pos A="0.0320536" C="0.0140372" G="0.803879" T="0.15003"/>
      <pos A="0.943871" C="0.0380324" G="0.010038" T="0.00805839"/>
      <pos A="0.987862" C="0.00203959" G="0.00403919" T="0.00605879"/>
      <pos A="0.579944" C="0.106019" G="0.231994" T="0.0820436"/>
      <pos A="0.274005" C="0.196001" G="0.110018" T="0.419976"/>
      <pos A="0.0580484" C="0.587922" G="0.24799" T="0.106039"/>
      <pos A="0.341992" C="0.261988" G="0.0680264" T="0.327994"/>
      <pos A="0.134033" C="0.533933" G="0.138012" T="0.194021"/>
    </motif>
    <motif db="0" id="STAT2_HUMAN.H11MO.0.A" length="19" nsites="500" evalue="1.0e+000"
        url="http://hocomoco.autosome.ru/motif/STAT2_HUMAN.H11MO.0.A">
      <pos A="0.419976" C="0.110018" G="0.341972" T="0.128034"/>
      <pos A="0.34999" C="0.134013" G="0.44995" T="0.0660468"/>
      <pos A="0.298" C="0.010038" G="0.635913" T="0.0560488"/>
      <pos A="0.603939" C="0.00403919" G="0.369966" T="0.0220556"/>
      <pos A="0.987862" C="0.00403919" G="0.00403919" T="0.00405919"/>
      <pos A="0.943871" C="0.0160368" G="0.0180364" T="0.0220556"/>
      <pos A="0.479964" C="0.168006" G="0.130014" T="0.222016"/>
      <pos A="0.238012" C="0.227994" G="0.140012" T="0.393981"/>
      <pos A="0.0780444" C="0.00203959" G="0.915857" T="0.00405919"/>
      <pos A="0.971866" C="0.00603879" G="0.020036" T="0.00205959"/>
      <pos A="0.985863" C="3.99921e-05" G="0.0140372" T="5.99879e-05"/>
      <pos A="0.993861" C="3.99921e-05" G="0.00403919" T="0.00205959"/>
      <pos A="0.0880424" C="0.685903" G="0.213997" T="0.0120576"/>
      <pos A="0.104039" C="0.176005" G="0.0160368" T="0.703919"/>
      <pos A="0.182024" C="0.114017" G="0.543931" T="0.160028"/>
      <pos A="0.767906" C="0.0540292" G="0.112018" T="0.0660468"/>
      <pos A="0.641932" C="0.10002" G="0.14801" T="0.110038"/>
      <pos A="0.60194" C="0.106019" G="0.188002" T="0.104039"/>
      <pos A="0.204019" C="0.291982" G="0.371966" T="0.132034"/>
    </motif>
    <motif db="0" id="STAT3_HUMAN.H11MO.0.A" length="12" nsites="500" evalue="1.0e+000"
        url="http://hocomoco.autosome.ru/motif/STAT3_HUMAN.H11MO.0.A">
      <pos A="0.168026" C="0.423955" G="0.227994" T="0.180024"/>
      <pos A="0.45197" C="0.192002" G="0.196001" T="0.160028"/>
      <pos A="0.114037" C="0.339972" G="0.104019" T="0.441972"/>
      <pos A="0.0240552" C="0.00603879" G="0.00203959" T="0.967866"/>
      <pos A="0.0140572" C="0.00203959" G="0.080024" T="0.903879"/>
      <pos A="0.0860428" C="0.887862" G="0.00603879" T="0.020056"/>
      <pos A="0.00205959" C="0.869866" G="3.99921e-05" T="0.128034"/>
      <pos A="0.44797" C="0.55193" G="3.99921e-05" T="5.99879e-05"/>
      <pos A="0.34799" C="0.0160368" G="0.613917" T="0.0220556"/>
      <pos A="0.0520496" C="0.0120376" G="0.731894" T="0.204019"/>
      <pos A="0.789902" C="0.172006" G="0.00403919" T="0.0340532"/>
      <pos A="0.903879" C="0.0340332" G="0.0260348" T="0.0360528"/>
    </motif>
    <motif db="0" id="STAT4_HUMAN.H11MO.0.A" length="11" nsites="500" evalue="1.0e+000"
        url="http://hocomoco.autosome.ru/motif/STAT4_HUMAN.H11MO.0.A">
      <pos A="0.0520496" C="0.35197" G="0.0380324" T="0.557948"/>
      <pos A="5.99879e-05" C="0.0120376" G="0.00203959" T="0.985863"/>
      <pos A="0.00205959" C="0.010038" G="0.010038" T="0.977864"/>
      <pos A="0.020056" C="0.941852" G="0.00403919" T="0.0340532"/>
      <pos A="0.00805839" C="0.55193" G="0.0120376" T="0.427974"/>
      <pos A="0.0120576" C="0.357968" G="0.178004" T="0.45197"/>
      <pos A="0.284003" C="0.108018" G="0.44995" T="0.158028"/>
      <pos A="0.0660468" C="0.106019" G="0.579924" T="0.24801"/>
      <pos A="0.641932" C="0.329974" G="0.00603879" T="0.0220556"/>
      <pos A="0.955869" C="0.00603879" G="0.0160368" T="0.0220556"/>
      <pos A="0.321996" C="0.188002" G="0.355969" T="0.134033"/>
    </motif>
    <motif db="0" id="STAT6_HUMAN.H11MO.0.B" length="11" nsites="500" evalue="1.0e+000"
        url="http://hocomoco.autosome.ru/motif/STAT6_HUMAN.H11MO.0.B">
      <pos A="0.0140572" C="0.118016" G="0.0720256" T="0.795901"/>
      <pos A="0.0340532" C="0.0380324" G="0.0540292" T="0.873885"/>
      <pos A="0.0840432" C="0.867866" G="0.0160368" T="0.0320536"/>
      <pos A="0.184023" C="0.239992" G="0.0340332" T="0.541952"/>
      <pos A="0.0780444" C="0.479944" G="0.323975" T="0.118036"/>
      <pos A="0.525955" C="0.180004" G="0.00203959" T="0.292002"/>
      <pos A="0.262008" C="0.0120376" G="0.691902" T="0.0340532"/>
      <pos A="0.0320536" C="0.00603879" G="0.931854" T="0.030054"/>
      <pos A="0.941872" C="0.0320336" G="0.0180364" T="0.00805839"/>
      <pos A="0.925875" C="0.010038" G="0.0540292" T="0.010058"/>
      <pos A="0.423975" C="0.207998" G="0.323975" T="0.0440512"/>
    </motif>
    <motif db="0" id="STF1_HUMAN.H11MO.0.B" length="11" nsites="500" evalue="1.0e+000"
        url="http://hocomoco.autosome.ru/motif/STF1_HUMAN.H11MO.0.B">
      <pos A="0.134033" C="0.245991" G="0.419956" T="0.20002"/>
      <pos A="0.0540492" C="0.391962" G="0.180004" T="0.373985"/>
      <pos A="0.0560488" C="0.439952" G="0.0280344" T="0.475965"/>
      <pos A="0.00605879" C="0.917856" G="0.0560288" T="0.020056"/>
      <pos A="0.839892" C="0.116017" G="0.0280344" T="0.0160568"/>
      <pos A="0.917876" C="0.00403919" G="0.0720256" T="0.00605879"/>
      <pos A="0.040052" C="0.00203959" G="0.94785" T="0.010058"/>
      <pos A="0.0260548" C="0.040032" G="0.913857" T="0.020056"/>
      <pos A="0.10204" C="0.44995" G="0.0380324" T="0.409978"/>
      <pos A="0.0220556" C="0.89986" G="0.00803839" T="0.070046"/>
      <pos A="0.755909" C="0.0660268" G="0.0740252" T="0.104039"/>
    </motif>
    <motif db="0" id="SUH_HUMAN.H11MO.0.A" length="11" nsites="500" evalue="1.0e+000"
        url="http://hocomoco.autosome.ru/motif/SUH_HUMAN.H11MO.0.A">
      <pos A="0.315997" C="0.180004" G="0.359968" T="0.144031"/>
      <pos A="0.0380524" C="0.295981" G="0.479944" T="0.186023"/>
      <pos A="0.0520496" C="0.485943" G="0.211998" T="0.25001"/>
      <pos A="0.0640472" C="0.313977" G="0.60192" T="0.020056"/>
      <pos A="0.162028" C="0.090022" G="0.0260348" T="0.721916"/>
      <pos A="0.020056" C="0.00203959" G="0.957848" T="0.020056"/>
      <pos A="0.210018" C="0.00803839" G="0.729894" T="0.0520496"/>
      <pos A="0.0540492" C="0.00403919" G="0.939852" T="0.00205959"/>
      <pos A="0.983863" C="0.00603879" G="0.00803839" T="0.00205959"/>
      <pos A="0.757908" C="0.0180364" G="0.211998" T="0.0120576"/>
      <pos A="0.415977" C="0.315977" G="0.221996" T="0.0460508"/>
    </motif>
    <motif db="0" id="TAF1_HUMAN.H11MO.0.A" length="16" nsites="500" evalue="1.0e+000"
        url="http://hocomoco.autosome.ru/motif/TAF1_HUMAN.H11MO.0.A">
      <pos A="0.505959" C="0.0580284" G="0.405959" T="0.030054"/>
      <pos A="0.75191" C="0.0460308" G="0.156009" T="0.0460508"/>
      <pos A="0.423975" C="0.0560288" G="0.511938" T="0.00805839"/>
      <pos A="0.529954" C="0.0960208" G="0.359968" T="0.0140572"/>
      <pos A="0.34999" C="0.172006" G="0.0340332" T="0.443971"/>
      <pos A="0.090042" C="0.0320336" G="0.837872" T="0.040052"/>
      <pos A="0.0180564" C="0.0140372" G="0.957848" T="0.010058"/>
      <pos A="0.323995" C="0.65191" G="0.00803839" T="0.0160568"/>
      <pos A="0.232014" C="0.0560288" G="0.621916" T="0.090042"/>
      <pos A="0.070046" C="0.0640272" G="0.831874" T="0.0340532"/>
      <pos A="0.282004" C="0.539932" G="0.060028" T="0.118036"/>
      <pos A="0.180024" C="0.0640272" G="0.643911" T="0.112038"/>
      <pos A="0.158028" C="0.166007" G="0.631914" T="0.0440512"/>
      <pos A="0.302" C="0.411958" G="0.188002" T="0.0980404"/>
      <pos A="0.190022" C="0.146011" G="0.525935" T="0.138032"/>
      <pos A="0.272006" C="0.138012" G="0.527934" T="0.0620476"/>
    </motif>
    <motif db="0" id="TAL1_HUMAN.H11MO.0.A" length="19" nsites="500" evalue="1.0e+000"
        url="http://hocomoco.autosome.ru/motif/TAL1_HUMAN.H11MO.0.A">
      <pos A="0.10204" C="0.571926" G="0.160008" T="0.166027"/>
      <pos A="0.070046" C="0.14801" G="0.15201" T="0.629934"/>
      <pos A="0.0340532" C="0.0360328" G="0.719896" T="0.210018"/>
      <pos A="0.0580484" C="0.269986" G="0.483943" T="0.188022"/>
      <pos A="0.186023" C="0.225995" G="0.323975" T="0.264007"/>
      <pos A="0.230014" C="0.225995" G="0.363967" T="0.180024"/>
      <pos A="0.214017" C="0.213997" G="0.385963" T="0.186023"/>
      <pos A="0.192022" C="0.209998" G="0.405959" T="0.192022"/>
      <pos A="0.154029" C="0.307978" G="0.317976" T="0.220016"/>
      <pos A="0.290002" C="0.170006" G="0.377964" T="0.162028"/>
      <pos A="0.118036" C="0.473945" G="0.327974" T="0.080044"/>
      <pos A="0.639932" C="0.0320336" G="0.00803839" T="0.319996"/>
      <pos A="0.00205959" C="0.00203959" G="0.995841" T="5.99879e-05"/>
      <pos A="0.99986" C="3.99921e-05" G="3.99921e-05" T="5.99879e-05"/>
      <pos A="0.00405919" C="3.99921e-05" G="0.00203959" T="0.993861"/>
      <pos A="0.94987" C="0.00203959" G="0.0120376" T="0.0360528"/>
      <pos A="0.821896" C="0.0160368" G="0.14801" T="0.0140572"/>
      <pos A="0.144031" C="0.164007" G="0.633913" T="0.0580484"/>
      <pos A="0.290002" C="0.217996" G="0.413957" T="0.0780444"/>
    </motif>
    <motif db="0" id="TBX21_HUMAN.H11MO.0.A" length="13" nsites="494" evalue="1.0e+000"
        url="http://hocomoco.autosome.ru/motif/TBX21_HUMAN.H11MO.0.A">
      <pos A="0.214592" C="0.202429" G="0.439223" T="0.143756"/>
      <pos A="0.214592" C="0.115402" G="0.315766" T="0.35424"/>
      <pos A="0.127565" C="0.186238" G="0.572799" T="0.113398"/>
      <pos A="0.329953" C="0.10933" G="0.333981" T="0.226735"/>
      <pos A="0.491864" C="0.0526614" G="0.321838" T="0.133637"/>
      <pos A="0.190306" C="0.008136" G="0.700304" T="0.101255"/>
      <pos A="0.0567294" C="0.297551" G="0.601133" T="0.0445861"/>
      <pos A="0.0486339" C="0.008136" G="0.008136" T="0.935094"/>
      <pos A="0.0020846" C="0.00206436" G="0.967456" T="0.0283951"/>
      <pos A="0.147804" C="0.125521" G="0.121473" T="0.605201"/>
      <pos A="0.0425622" C="0.163975" G="0.613277" T="0.180186"/>
      <pos A="0.601154" C="0.0182554" G="0.31779" T="0.0628011"/>
      <pos A="0.376503" C="0.190285" G="0.259097" T="0.174115"/>
    </motif>
    <motif db="0" id="TBX3_HUMAN.H11MO.0.C" length="11" nsites="420" evalue="1.0e+000"
        url="http://hocomoco.autosome.ru/motif/TBX3_HUMAN.H11MO.0.C">
      <pos A="0.319043" C="0.111926" G="0.352345" T="0.216687"/>
      <pos A="0.380933" C="0.171435" G="0.38329" T="0.0643418"/>
      <pos A="0.590407" C="0.00480838" G="0.173816" T="0.230969"/>
      <pos A="0.0738634" C="4.76078e-05" G="0.923637" T="0.0024518"/>
      <pos A="0.0119733" C="0.133349" G="0.842704" T="0.0119733"/>
      <pos A="0.0357772" C="0.00718876" G="0.0143299" T="0.942704"/>
      <pos A="0.0167341" C="4.76078e-05" G="0.968865" T="0.0143537"/>
      <pos A="0.102428" C="0.219043" G="0.435658" T="0.242871"/>
      <pos A="0.157177" C="0.26189" G="0.423756" T="0.157177"/>
      <pos A="0.702285" C="0.0262318" G="0.20238" T="0.0691026"/>
      <pos A="0.42378" C="0.0905023" G="0.402333" T="0.0833849"/>
    </motif>
    <motif db="0" id="TEAD1_HUMAN.H11MO.0.A" length="12" nsites="500" evalue="1.0e+000"
        url="http://hocomoco.autosome.ru/motif/TEAD1_HUMAN.H11MO.0.A">
      <pos A="0.483963" C="0.0280344" G="0.429954" T="0.0580484"/>
      <pos A="0.194021" C="0.759888" G="0.040032" T="0.00605879"/>
      <pos A="0.977864" C="0.0120376" G="0.00203959" T="0.00805839"/>
      <pos A="0.00405919" C="0.00803839" G="0.00203959" T="0.985863"/>
      <pos A="0.0480504" C="0.00603879" G="0.070026" T="0.875885"/>
      <pos A="0.00405919" C="0.931854" G="0.0360328" T="0.0280544"/>
      <pos A="0.00805839" C="0.89986" G="0.00403919" T="0.0880424"/>
      <pos A="0.533953" C="0.0420316" G="0.0140372" T="0.409978"/>
      <pos A="0.176025" C="0.136013" G="0.543931" T="0.144031"/>
      <pos A="0.162028" C="0.385963" G="0.337972" T="0.114037"/>
      <pos A="0.240012" C="0.485943" G="0.176005" T="0.0980404"/>
      <pos A="0.429974" C="0.194001" G="0.116017" T="0.260008"/>
    </motif>
    <motif db="0" id="TEAD4_HUMAN.H11MO.0.A" length="13" nsites="500" evalue="1.0e+000"
        url="http://hocomoco.autosome.ru/motif/TEAD4_HUMAN.H11MO.0.A">
      <pos A="0.519956" C="0.0180364" G="0.39796" T="0.0640472"/>
      <pos A="0.284003" C="0.64991" G="0.0560288" T="0.010058"/>
      <pos A="0.963867" C="0.010038" G="0.00603879" T="0.020056"/>
      <pos A="0.0160568" C="0.0180364" G="0.010038" T="0.955869"/>
      <pos A="0.0440512" C="0.0180364" G="0.070026" T="0.867886"/>
      <pos A="0.020056" C="0.933853" G="0.0180364" T="0.0280544"/>
      <pos A="0.00205959" C="0.843871" G="0.00603879" T="0.14803"/>
      <pos A="0.423975" C="0.0620276" G="0.0220356" T="0.491962"/>
      <pos A="0.156029" C="0.140012" G="0.513937" T="0.190022"/>
      <pos A="0.238012" C="0.192002" G="0.427954" T="0.142032"/>
      <pos A="0.282004" C="0.375965" G="0.233993" T="0.108038"/>
      <pos A="0.467966" C="0.202" G="0.124015" T="0.206019"/>
      <pos A="0.160028" C="0.170006" G="0.263987" T="0.405979"/>
    </motif>
    <motif db="0" id="TFDP1_HUMAN.H11MO.0.C" length="14" nsites="500" evalue="1.0e+000"
        url="http://hocomoco.autosome.ru/motif/TFDP1_HUMAN.H11MO.0.C">
      <pos A="0.35199" C="0.140012" G="0.39796" T="0.110038"/>
      <pos A="0.268006" C="0.128014" G="0.517936" T="0.0860428"/>
      <pos A="0.329994" C="0.110018" G="0.415957" T="0.144031"/>
      <pos A="0.321996" C="0.0780244" G="0.427954" T="0.172026"/>
      <pos A="0.0960408" C="0.114017" G="0.781884" T="0.00805839"/>
      <pos A="0.0320536" C="0.010038" G="0.943851" T="0.0140572"/>
      <pos A="0.0740452" C="0.873865" G="0.0140372" T="0.0380524"/>
      <pos A="0.0460508" C="0.0160368" G="0.903859" T="0.0340532"/>
      <pos A="0.00805839" C="0.0460308" G="0.937852" T="0.00805839"/>
      <pos A="0.0780444" C="0.0320336" G="0.877864" T="0.0120576"/>
      <pos A="0.831894" C="0.020036" G="0.130014" T="0.0180564"/>
      <pos A="0.631934" C="0.188002" G="0.158008" T="0.0220556"/>
      <pos A="0.479964" C="0.118016" G="0.253989" T="0.14803"/>
      <pos A="0.309998" C="0.180004" G="0.281984" T="0.228014"/>
    </motif>
    <motif db="0" id="TFE2_HUMAN.H11MO.0.A" length="11" nsites="500" evalue="1.0e+000"
        url="http://hocomoco.autosome.ru/motif/TFE2_HUMAN.H11MO.0.A">
      <pos A="0.222016" C="0.493941" G="0.25199" T="0.0320536"/>
      <pos A="0.50196" C="0.323975" G="0.170006" T="0.00405919"/>
      <pos A="0.0140572" C="0.979844" G="0.00603879" T="5.99879e-05"/>
      <pos A="0.993861" C="3.99921e-05" G="3.99921e-05" T="0.00605879"/>
      <pos A="0.00405919" C="0.325975" G="0.653909" T="0.0160568"/>
      <pos A="0.00405919" C="0.793881" G="0.202" T="5.99879e-05"/>
      <pos A="5.99879e-05" C="0.00203959" G="0.00203959" T="0.995861"/>
      <pos A="0.00805839" C="0.00603879" G="0.983843" T="0.00205959"/>
      <pos A="0.00605879" C="0.74789" G="0.15001" T="0.0960408"/>
      <pos A="0.505959" C="0.160008" G="0.0560288" T="0.278004"/>
      <pos A="0.126035" C="0.231994" G="0.409958" T="0.232014"/>
    </motif>
    <motif db="0" id="TFEB_HUMAN.H11MO.0.C" length="9" nsites="259" evalue="1.0e+000"
        url="http://hocomoco.autosome.ru/motif/TFEB_HUMAN.H11MO.0.C">
      <pos A="0.365771" C="0.0339549" G="0.448156" T="0.152118"/>
      <pos A="0.283" C="7.71904e-05" G="0.716807" T="0.000115785"/>
      <pos A="0.000115785" C="7.71904e-05" G="7.71904e-05" T="0.99973"/>
      <pos A="0.000115785" C="0.999691" G="7.71904e-05" T="0.000115785"/>
      <pos A="0.99973" C="7.71904e-05" G="7.71904e-05" T="0.000115785"/>
      <pos A="0.000115785" C="0.999691" G="7.71904e-05" T="0.000115785"/>
      <pos A="0.000115785" C="7.71904e-05" G="0.999691" T="0.000115785"/>
      <pos A="0.000115785" C="7.71904e-05" G="7.71904e-05" T="0.99973"/>
      <pos A="0.00882213" C="0.00878354" G="0.973572" T="0.00882213"/>
    </motif>
    <motif db="0" id="THA11_HUMAN.H11MO.0.B" length="22" nsites="126" evalue="1.0e+000"
        url="http://hocomoco.autosome.ru/motif/THA11_HUMAN.H11MO.0.B">
      <pos A="0.142982" C="0.0318795" G="0.483902" T="0.341237"/>
      <pos A="0.0240285" C="0.0636003" G="0.80111" T="0.111261"/>
      <pos A="0.0874703" C="0.721808" G="0.142902" T="0.0478192"/>
      <pos A="0.499841" C="0.341158" G="0.0398097" T="0.119191"/>
      <pos A="0.0240285" C="0.158763" G="0.016019" T="0.80119"/>
      <pos A="0.0240285" C="0.222205" G="0.396669" T="0.357098"/>
      <pos A="0.039889" C="0.80904" G="0.0715305" T="0.07954"/>
      <pos A="0.0478192" C="0.150833" G="0.000158605" T="0.80119"/>
      <pos A="0.0160983" C="0.00808882" G="0.951784" T="0.0240285"/>
      <pos A="0.0240285" C="0.000158605" G="0.935924" T="0.039889"/>
      <pos A="0.0716098" C="0.016019" G="0.864552" T="0.0478192"/>
      <pos A="0.82498" C="0.0318795" G="0.103251" T="0.039889"/>
      <pos A="0.380888" C="0.127042" G="0.41253" T="0.07954"/>
      <pos A="0.277795" C="0.0715305" G="0.0794607" T="0.571213"/>
      <pos A="0.0240285" C="0.103251" G="0.0556701" T="0.81705"/>
      <pos A="0.000237906" C="0.0239492" G="0.935924" T="0.039889"/>
      <pos A="0.0160983" C="0.0477399" G="0.0794607" T="0.856701"/>
      <pos A="0.880492" C="0.016019" G="0.087391" T="0.0160983"/>
      <pos A="0.0160983" C="0.000158605" G="0.983505" T="0.000237906"/>
      <pos A="0.0240285" C="0.00808882" G="0.0477399" T="0.920143"/>
      <pos A="0.0478192" C="0.388739" G="0.0636003" T="0.499841"/>
      <pos A="0.0319588" C="0.531483" G="0.0556701" T="0.380888"/>
    </motif>
    <motif db="0" id="THAP1_HUMAN.H11MO.0.C" length="22" nsites="498" evalue="1.0e+000"
        url="http://hocomoco.autosome.ru/motif/THAP1_HUMAN.H11MO.0.C">
      <pos A="0.138593" C="0.446268" G="0.324017" T="0.0911221"/>
      <pos A="0.0614967" C="0.139604" G="0.741916" T="0.0569832"/>
      <pos A="0.0618344" C="0.675034" G="0.186722" T="0.0764097"/>
      <pos A="0.151392" C="0.583552" G="0.178289" T="0.0867668"/>
      <pos A="0.0665811" C="0.0794904" G="0.73598" T="0.117948"/>
      <pos A="0.0165969" C="0.914918" G="0.0547467" T="0.013738"/>
      <pos A="0.0358067" C="0.908619" G="0.0412098" T="0.0143647"/>
      <pos A="0.598994" C="0.182136" G="0.140399" T="0.0784706"/>
      <pos A="0.0187557" C="0.227054" G="0.17703" T="0.577161"/>
      <pos A="0.0592727" C="0.526041" G="0.30045" T="0.114236"/>
      <pos A="0.0395132" C="0.182592" G="0.208888" T="0.569008"/>
      <pos A="0.0250362" C="0.361139" G="0.0494175" T="0.564408"/>
      <pos A="0.10322" C="0.186163" G="0.503765" T="0.206853"/>
      <pos A="0.162072" C="0.236591" G="0.531585" T="0.0697531"/>
      <pos A="0.184278" C="0.39352" G="0.229422" T="0.19278"/>
      <pos A="0.11323" C="0.246479" G="0.175821" T="0.464469"/>
      <pos A="0.118804" C="0.34035" G="0.342885" T="0.197961"/>
      <pos A="0.175504" C="0.499859" G="0.112055" T="0.212582"/>
      <pos A="0.0229341" C="0.129031" G="0.684589" T="0.163446"/>
      <pos A="0.0248765" C="0.148784" G="0.790551" T="0.0357882"/>
      <pos A="0.0182273" C="0.194548" G="0.74445" T="0.0427747"/>
      <pos A="0.0721586" C="0.78712" G="0.0674233" T="0.0732986"/>
    </motif>
    <motif db="0" id="THA_HUMAN.H11MO.0.C" length="17" nsites="74" evalue="1.0e+000"
        url="http://hocomoco.autosome.ru/motif/THA_HUMAN.H11MO.0.C">
      <pos A="0.392402" C="0.0706678" G="0.423042" T="0.113888"/>
      <pos A="0.098885" C="0.0772075" G="0.701941" T="0.121966"/>
      <pos A="0.10504" C="0.0710525" G="0.645007" T="0.1789"/>
      <pos A="0.181978" C="0.124909" G="0.120293" T="0.572821"/>
      <pos A="0.135815" C="0.544988" G="0.255703" T="0.0634937"/>
      <pos A="0.58667" C="0.07413" G="0.180304" T="0.158896"/>
      <pos A="0.148125" C="0.349567" G="0.203385" T="0.298923"/>
      <pos A="0.188133" C="0.240315" G="0.146451" T="0.425101"/>
      <pos A="0.098885" C="0.220312" G="0.109521" T="0.571282"/>
      <pos A="0.221985" C="0.448047" G="0.27109" T="0.0588775"/>
      <pos A="0.842103" C="0.000269906" G="0.106444" T="0.0511837"/>
      <pos A="0.0142536" C="0.0787463" G="0.846584" T="0.0604162"/>
      <pos A="0.000404858" C="0.124909" G="0.781956" T="0.09273"/>
      <pos A="0.280458" C="0.0295062" G="0.0925951" T="0.597441"/>
      <pos A="0.0434899" C="0.688092" G="0.206463" T="0.061955"/>
      <pos A="0.739006" C="0.13568" G="0.080285" T="0.0450287"/>
      <pos A="0.127737" C="0.172226" G="0.449201" T="0.250837"/>
    </motif>
    <motif db="0" id="USF1_HUMAN.H11MO.0.A" length="12" nsites="480" evalue="1.0e+000"
        url="http://hocomoco.autosome.ru/motif/USF1_HUMAN.H11MO.0.A">
      <pos A="0.241679" C="0.156259" G="0.481191" T="0.120871"/>
      <pos A="0.102125" C="0.0125391" G="0.885274" T="6.24869e-05"/>
      <pos A="0.0188086" C="0.0208707" G="0.0229536" T="0.937367"/>
      <pos A="6.24869e-05" C="0.999833" G="4.16581e-05" T="6.24869e-05"/>
      <pos A="0.993605" C="4.16581e-05" G="0.00212456" T="0.00422829"/>
      <pos A="6.24869e-05" C="0.960258" G="0.0125391" T="0.0271402"/>
      <pos A="0.168777" C="0.00629036" G="0.82487" T="6.24869e-05"/>
      <pos A="0.00422829" C="0.00837326" G="0.00212456" T="0.985274"/>
      <pos A="6.24869e-05" C="4.16581e-05" G="0.999833" T="6.24869e-05"/>
      <pos A="0.406228" C="0.166674" G="0.387461" T="0.0396376"/>
      <pos A="0.0479692" C="0.468694" G="0.243741" T="0.239596"/>
      <pos A="0.0958759" C="0.485357" G="0.306228" T="0.112539"/>
    </motif>
    <motif db="0" id="VEZF1_HUMAN.H11MO.0.C" length="22" nsites="500" evalue="1.0e+000"
        url="http://hocomoco.autosome.ru/motif/VEZF1_HUMAN.H11MO.0.C">
      <pos A="0.230014" C="0.0880224" G="0.543931" T="0.138032"/>
      <pos A="0.212018" C="0.108018" G="0.635913" T="0.0440512"/>
      <pos A="0.296001" C="0.0620276" G="0.54793" T="0.0940412"/>
      <pos A="0.305999" C="0.0760248" G="0.543931" T="0.0740452"/>
      <pos A="0.505959" C="0.0880224" G="0.34997" T="0.0560488"/>
      <pos A="0.341992" C="0.060028" G="0.49994" T="0.0980404"/>
      <pos A="0.194021" C="0.112018" G="0.643911" T="0.05005"/>
      <pos A="0.264007" C="0.112018" G="0.49794" T="0.126035"/>
      <pos A="0.296001" C="0.0640272" G="0.583923" T="0.0560488"/>
      <pos A="0.0580484" C="0.0120376" G="0.859868" T="0.070046"/>
      <pos A="0.0180564" C="0.118016" G="0.829874" T="0.0340532"/>
      <pos A="0.821896" C="0.0860228" G="0.0120376" T="0.080044"/>
      <pos A="0.24801" C="0.0260348" G="0.703899" T="0.0220556"/>
      <pos A="0.206019" C="0.080024" G="0.669906" T="0.0440512"/>
      <pos A="0.274005" C="0.0460308" G="0.583923" T="0.0960408"/>
      <pos A="0.210018" C="0.0320336" G="0.645911" T="0.112038"/>
      <pos A="0.15003" C="0.124015" G="0.671906" T="0.0540492"/>
      <pos A="0.463967" C="0.182004" G="0.271986" T="0.0820436"/>
      <pos A="0.212018" C="0.0980204" G="0.567926" T="0.122036"/>
      <pos A="0.381984" C="0.0220356" G="0.541932" T="0.0540492"/>
      <pos A="0.307998" C="0.0660268" G="0.557928" T="0.0680464"/>
      <pos A="0.335993" C="0.0420316" G="0.523935" T="0.0980404"/>
    </motif>
    <motif db="0" id="Z324A_HUMAN.H11MO.0.C" length="23" nsites="500" evalue="1.0e+000"
        url="http://hocomoco.autosome.ru/motif/Z324A_HUMAN.H11MO.0.C">
      <pos A="0.114537" C="0.120516" G="0.378464" T="0.386483"/>
      <pos A="0.386483" C="0.320476" G="0.234493" T="0.0585483"/>
      <pos A="0.0925415" C="0.140512" G="0.0405319" T="0.726415"/>
      <pos A="0.0225555" C="0.60242" G="0.142511" T="0.232513"/>
      <pos A="0.50246" C="0.246491" G="0.192501" T="0.0585483"/>
      <pos A="0.614437" C="0.254489" G="0.0605279" T="0.0705459"/>
      <pos A="0.542452" C="0.158508" G="0.236493" T="0.0625475"/>
      <pos A="0.0620476" C="0.821876" G="0.0560288" T="0.060048"/>
      <pos A="0.0340532" C="0.777884" G="0.0580284" T="0.130034"/>
      <pos A="0.579944" C="0.172006" G="0.0620276" T="0.186023"/>
      <pos A="0.0660468" C="0.090022" G="0.144011" T="0.69992"/>
      <pos A="0.030054" C="0.871866" G="0.0460308" T="0.0520496"/>
      <pos A="0.0280544" C="0.887862" G="0.0240352" T="0.060048"/>
      <pos A="0.060048" C="0.275985" G="0.0420316" T="0.621936"/>
      <pos A="0.0480504" C="0.192002" G="0.070026" T="0.689922"/>
      <pos A="0.162028" C="0.10202" G="0.305979" T="0.429974"/>
      <pos A="0.122036" C="0.285983" G="0.443951" T="0.14803"/>
      <pos A="0.138032" C="0.723895" G="0.0620276" T="0.0760448"/>
      <pos A="0.15003" C="0.190002" G="0.0820236" T="0.577944"/>
      <pos A="0.070046" C="0.166007" G="0.473945" T="0.290002"/>
      <pos A="0.0940412" C="0.461948" G="0.315977" T="0.128034"/>
      <pos A="0.15203" C="0.631914" G="0.0740252" T="0.142032"/>
      <pos A="0.39998" C="0.190002" G="0.180004" T="0.230014"/>
    </motif>
    <motif db="0" id="Z354A_HUMAN.H11MO.0.C" length="24" nsites="496" evalue="1.0e+000"
        url="http://hocomoco.autosome.ru/motif/Z354A_HUMAN.H11MO.0.C">
      <pos A="0.47174" C="0.0746221" G="0.262084" T="0.191554"/>
      <pos A="0.0766579" C="0.114937" G="0.0584963" T="0.749909"/>
      <pos A="0.032312" C="0.120984" G="0.0584963" T="0.788208"/>
      <pos A="0.0403749" C="0.233864" G="0.0645434" T="0.661217"/>
      <pos A="0.508023" C="0.199597" G="0.108889" T="0.183491"/>
      <pos A="0.256057" C="0.0907478" G="0.479782" T="0.173413"/>
      <pos A="0.25001" C="0.141141" G="0.169361" T="0.439488"/>
      <pos A="0.068595" C="0.538238" G="0.0645434" T="0.328623"/>
      <pos A="0.0585164" C="0.792219" G="0.0262447" T="0.12302"/>
      <pos A="0.572526" C="0.15122" G="0.0766378" T="0.199617"/>
      <pos A="0.0726265" C="0.114937" G="0.0363233" T="0.776114"/>
      <pos A="0.0141705" C="0.0201975" G="0.0302762" T="0.935356"/>
      <pos A="0.0202177" C="0.120984" G="0.0484177" T="0.810381"/>
      <pos A="0.582604" C="0.252006" G="0.0927636" T="0.0726265"/>
      <pos A="0.0423906" C="0.628946" G="0.0262447" T="0.302419"/>
      <pos A="0.628966" C="0.100826" G="0.125015" T="0.145193"/>
      <pos A="0.0383592" C="0.0988107" G="0.0806692" T="0.782161"/>
      <pos A="0.0645636" C="0.0887321" G="0.0544648" T="0.792239"/>
      <pos A="0.0363435" C="0.195565" G="0.0524491" T="0.715642"/>
      <pos A="0.677343" C="0.0806692" G="0.135094" T="0.106894"/>
      <pos A="0.48585" C="0.100826" G="0.185487" T="0.227837"/>
      <pos A="0.0625479" C="0.0322919" G="0.0766378" T="0.828522"/>
      <pos A="0.118988" C="0.102842" G="0.681355" T="0.0968152"/>
      <pos A="0.153255" C="0.118968" G="0.0826849" T="0.645092"/>
    </motif>
    <motif db="0" id="ZBT18_HUMAN.H11MO.0.C" length="11" nsites="500" evalue="1.0e+000"
        url="http://hocomoco.autosome.ru/motif/ZBT18_HUMAN.H11MO.0.C">
      <pos A="0.0740452" C="0.144011" G="0.279984" T="0.50196"/>
      <pos A="0.116037" C="0.735893" G="0.144011" T="0.00405919"/>
      <pos A="0.00805839" C="0.983843" G="0.00203959" T="0.00605879"/>
      <pos A="0.971866" C="0.0120376" G="0.00603879" T="0.010058"/>
      <pos A="0.00405919" C="0.0140372" G="0.865867" T="0.116037"/>
      <pos A="0.44797" C="0.367966" G="0.030034" T="0.154029"/>
      <pos A="0.00405919" C="0.010038" G="0.108018" T="0.877884"/>
      <pos A="0.00205959" C="0.0240352" G="0.94785" T="0.0260548"/>
      <pos A="0.122036" C="0.267986" G="0.0120376" T="0.59794"/>
      <pos A="0.060048" C="0.05003" G="0.44995" T="0.439972"/>
      <pos A="0.090042" C="0.265987" G="0.423955" T="0.220016"/>
    </motif>
    <motif db="0" id="ZBT48_HUMAN.H11MO.0.C" length="12" nsites="500" evalue="1.0e+000"
        url="http://hocomoco.autosome.ru/motif/ZBT48_HUMAN.H11MO.0.C">
      <pos A="0.0320536" C="0.379964" G="0.104019" T="0.483963"/>
      <pos A="0.292002" C="0.29998" G="0.0220356" T="0.385983"/>
      <pos A="0.973865" C="3.99921e-05" G="0.0140372" T="0.0120576"/>
      <pos A="5.99879e-05" C="3.99921e-05" G="0.99984" T="5.99879e-05"/>
      <pos A="0.00805839" C="0.00203959" G="0.989842" T="5.99879e-05"/>
      <pos A="0.010058" C="0.0140372" G="0.975845" T="5.99879e-05"/>
      <pos A="0.805899" C="0.040032" G="0.142012" T="0.0120576"/>
      <pos A="0.10204" C="0.505939" G="0.215997" T="0.176025"/>
      <pos A="0.138032" C="0.609918" G="0.060028" T="0.192022"/>
      <pos A="0.256009" C="0.162008" G="0.473945" T="0.108038"/>
      <pos A="0.142032" C="0.0960208" G="0.271986" T="0.489962"/>
      <pos A="0.182024" C="0.313977" G="0.391962" T="0.112038"/>
    </motif>
    <motif db="0" id="ZBTB6_HUMAN.H11MO.0.C" length="13" nsites="456" evalue="1.0e+000"
        url="http://hocomoco.autosome.ru/motif/ZBTB6_HUMAN.H11MO.0.C">
      <pos A="0.0899583" C="0.0395089" G="0.749879" T="0.120653"/>
      <pos A="0.230278" C="0.0636264" G="0.686297" T="0.0197983"/>
      <pos A="0.324556" C="0.206139" G="0.0526639" T="0.416641"/>
      <pos A="0.0373383" C="0.142556" G="0.692874" T="0.127231"/>
      <pos A="0.392524" C="0.559132" G="0.0438939" T="0.00445078"/>
      <pos A="0.0241833" C="0.0899364" G="0.0153914" T="0.870489"/>
      <pos A="0.214931" C="0.0131989" G="0.723569" T="0.0483008"/>
      <pos A="6.5775e-05" C="4.38501e-05" G="0.997632" T="0.00225828"/>
      <pos A="0.988884" C="0.00662136" G="0.00223635" T="0.00225828"/>
      <pos A="0.00664328" C="0.00442885" G="0.98667" T="0.00225828"/>
      <pos A="0.122846" C="0.727954" G="0.100899" T="0.0483008"/>
      <pos A="0.100921" C="0.642447" G="0.0460864" T="0.210546"/>
      <pos A="0.296053" C="0.149134" G="0.368384" T="0.186428"/>
    </motif>
    <motif db="0" id="ZEB1_HUMAN.H11MO.0.A" length="10" nsites="500" evalue="1.0e+000"
        url="http://hocomoco.autosome.ru/motif/ZEB1_HUMAN.H11MO.0.A">
      <pos A="0.05005" C="0.273985" G="0.435953" T="0.240012"/>
      <pos A="0.361988" C="0.339972" G="0.227994" T="0.070046"/>
      <pos A="0.174025" C="0.811878" G="0.00403919" T="0.010058"/>
      <pos A="0.973865" C="0.00203959" G="0.00203959" T="0.0220556"/>
      <pos A="0.0220556" C="0.00403919" G="0.95185" T="0.0220556"/>
      <pos A="0.010058" C="0.00403919" G="0.967846" T="0.0180564"/>
      <pos A="0.146031" C="0.0140372" G="0.00603879" T="0.833893"/>
      <pos A="0.313997" C="0.00603879" G="0.671906" T="0.00805839"/>
      <pos A="0.439972" C="0.080024" G="0.144011" T="0.335993"/>
      <pos A="0.208018" C="0.138012" G="0.60192" T="0.0520496"/>
    </motif>
    <motif db="0" id="ZFP82_HUMAN.H11MO.0.C" length="24" nsites="498" evalue="1.0e+000"
        url="http://hocomoco.autosome.ru/motif/ZFP82_HUMAN.H11MO.0.C">
      <pos A="0.0321823" C="0.114475" G="0.0582614" T="0.795081"/>
      <pos A="0.0141136" C="0.0482232" G="0.0241317" T="0.913531"/>
      <pos A="0.0100984" C="0.815138" G="0.0140936" T="0.160671"/>
      <pos A="0.106465" C="0.793054" G="0.0140936" T="0.0863883"/>
      <pos A="0.787051" C="0.0763301" G="0.060269" T="0.0763501"/>
      <pos A="0.206846" C="0.0582614" G="0.329291" T="0.405601"/>
      <pos A="0.0904035" C="0.112467" G="0.0723148" T="0.724814"/>
      <pos A="0.0361976" C="0.242963" G="0.0682995" T="0.65254"/>
      <pos A="0.0703272" C="0.564184" G="0.162658" T="0.202831"/>
      <pos A="0.698715" C="0.102429" G="0.0642843" T="0.134571"/>
      <pos A="0.066312" C="0.49994" G="0.0863682" T="0.34738"/>
      <pos A="0.122526" C="0.124513" G="0.22891" T="0.524051"/>
      <pos A="0.612387" C="0.144589" G="0.184742" T="0.0582815"/>
      <pos A="0.624433" C="0.126521" G="0.0482232" T="0.200823"/>
      <pos A="0.142602" C="0.0783377" G="0.210841" T="0.568219"/>
      <pos A="0.172716" C="0.116483" G="0.0622767" T="0.648524"/>
      <pos A="0.028167" C="0.522024" G="0.0682995" T="0.38151"/>
      <pos A="0.0321823" C="0.214856" G="0.00807067" T="0.744891"/>
      <pos A="0.108472" C="0.628428" G="0.0261393" T="0.23696"/>
      <pos A="0.066312" C="0.279101" G="0.0562538" T="0.598334"/>
      <pos A="0.188777" C="0.586268" G="0.0261393" T="0.198815"/>
      <pos A="0.0221441" C="0.116483" G="0.0241317" T="0.837242"/>
      <pos A="0.0321823" C="0.190765" G="0.0241317" T="0.752921"/>
      <pos A="0.0221441" C="0.668581" G="0.0381851" T="0.27109"/>
    </motif>
    <motif db="0" id="ZIC3_HUMAN.H11MO.0.B" length="15" nsites="169" evalue="1.0e+000"
        url="http://hocomoco.autosome.ru/motif/ZIC3_HUMAN.H11MO.0.B">
      <pos A="0.16576" C="0.153873" G="0.45547" T="0.224897"/>
      <pos A="0.16576" C="0.230751" G="0.532348" T="0.0711413"/>
      <pos A="0.218983" C="0.496866" G="0.159787" T="0.124364"/>
      <pos A="0.10071" C="0.461384" G="0.124305" T="0.313601"/>
      <pos A="0.218983" C="0.378593" G="0.0947368" T="0.307688"/>
      <pos A="0.00017741" C="0.993613" G="0.00603193" T="0.00017741"/>
      <pos A="0.0829687" C="0.904908" G="0.000118273" T="0.0120047"/>
      <pos A="0.059314" C="0.130219" G="0.000118273" T="0.810349"/>
      <pos A="0.0474867" C="0.0592549" G="0.87534" T="0.0179184"/>
      <pos A="0.00017741" C="0.916736" G="0.0829095" T="0.00017741"/>
      <pos A="0.0474867" C="0.00603193" G="0.0119456" T="0.934536"/>
      <pos A="0.0120047" C="0.0296866" G="0.958131" T="0.00017741"/>
      <pos A="0.325429" C="0.0296866" G="0.201183" T="0.443702"/>
      <pos A="0.00609107" C="0.0296866" G="0.87534" T="0.0888823"/>
      <pos A="0.372738" C="0.254406" G="0.142046" T="0.23081"/>
    </motif>
    <motif db="0" id="ZIM3_HUMAN.H11MO.0.C" length="19" nsites="471" evalue="1.0e+000"
        url="http://hocomoco.autosome.ru/motif/ZIM3_HUMAN.H11MO.0.C">
      <pos A="0.127425" C="0.150754" G="0.256888" T="0.464933"/>
      <pos A="0.12318" C="0.0828274" G="0.244152" T="0.549841"/>
      <pos A="0.420357" C="0.0361282" G="0.469157" T="0.0743579"/>
      <pos A="0.0212906" C="0.00216515" G="0.910677" T="0.0658671"/>
      <pos A="0.195351" C="0.193207" G="0.433072" T="0.17837"/>
      <pos A="0.138039" C="0.0531097" G="0.0191467" T="0.789705"/>
      <pos A="0.00218637" C="0.00216515" G="4.24539e-05" T="0.995606"/>
      <pos A="0.0106771" C="0.0127786" G="0.0616005" T="0.914944"/>
      <pos A="6.36807e-05" C="0.99983" G="4.24539e-05" T="6.36807e-05"/>
      <pos A="6.36807e-05" C="4.24539e-05" G="4.24539e-05" T="0.999851"/>
      <pos A="0.00218637" C="0.0212694" G="0.948886" T="0.0276587"/>
      <pos A="0.0361494" C="0.00853322" G="4.24539e-05" T="0.955275"/>
      <pos A="6.36807e-05" C="0.00428784" G="4.24539e-05" T="0.995606"/>
      <pos A="0.214456" C="0.0828274" G="0.433072" T="0.269646"/>
      <pos A="0.129548" C="0.484016" G="0.114668" T="0.271768"/>
      <pos A="0.108321" C="0.292974" G="0.0700913" T="0.528614"/>
      <pos A="0.195351" C="0.131649" G="0.19533" T="0.477669"/>
      <pos A="0.150775" C="0.180471" G="0.43944" T="0.229314"/>
      <pos A="0.131671" C="0.409722" G="0.114668" T="0.34394"/>
    </motif>
    <motif db="0" id="ZN140_HUMAN.H11MO.0.C" length="24" nsites="450" evalue="1.0e+000"
        url="http://hocomoco.autosome.ru/motif/ZN140_HUMAN.H11MO.0.C">
      <pos A="0.162253" C="0.202222" G="0.128905" T="0.506621"/>
      <pos A="0.502177" C="0.175561" G="0.177783" T="0.144479"/>
      <pos A="0.173361" C="0.144457" G="0.155565" T="0.526616"/>
      <pos A="0.177805" C="0.115574" G="0.531038" T="0.175583"/>
      <pos A="0.568829" C="0.164452" G="0.13557" T="0.131149"/>
      <pos A="0.104488" C="0.491046" G="0.104466" T="0.3"/>
      <pos A="0.0867141" C="0.593246" G="0.155565" T="0.164475"/>
      <pos A="0.144479" C="0.602133" G="0.044479" T="0.208909"/>
      <pos A="0.648811" C="0.0511442" G="0.0666963" T="0.233348"/>
      <pos A="0.0800489" C="0.0178183" G="0.784315" T="0.117818"/>
      <pos A="0.00895357" C="0.959831" G="0.0111531" T="0.0200622"/>
      <pos A="0.833215" C="0.0978005" G="0.0178183" T="0.0511664"/>
      <pos A="0.917641" C="0.0178183" G="0.0533659" T="0.0111753"/>
      <pos A="0.00451011" C="0.02004" G="0.00226616" T="0.973184"/>
      <pos A="0.00895357" C="0.00448789" G="0.00448789" T="0.982071"/>
      <pos A="0.0111753" C="0.975383" G="0.00448789" T="0.00895357"/>
      <pos A="0.0689402" C="0.686559" G="0.0133748" T="0.231126"/>
      <pos A="0.468851" C="0.0222617" G="0.499933" T="0.00895357"/>
      <pos A="0.0222839" C="0.85541" G="0.0467007" T="0.0756054"/>
      <pos A="0.013397" C="0.104466" G="0.0111531" T="0.870984"/>
      <pos A="0.00451011" C="0.944279" G="0.00226616" T="0.0489447"/>
      <pos A="0.157809" C="0.710998" G="0.0155965" T="0.115597"/>
      <pos A="0.17114" C="0.175561" G="0.0800267" T="0.573273"/>
      <pos A="0.46663" C="0.151122" G="0.128905" T="0.253344"/>
    </motif>
    <motif db="0" id="ZN143_HUMAN.H11MO.0.A" length="22" nsites="500" evalue="1.0e+000"
        url="http://hocomoco.autosome.ru/motif/ZN143_HUMAN.H11MO.0.A">
      <pos A="0.242012" C="0.0540292" G="0.415957" T="0.288002"/>
      <pos A="0.0260548" C="0.0380324" G="0.90186" T="0.0340532"/>
      <pos A="0.106039" C="0.581924" G="0.257988" T="0.0540492"/>
      <pos A="0.479964" C="0.375965" G="0.0520296" T="0.0920416"/>
      <pos A="0.0360528" C="0.237992" G="0.0480304" T="0.677924"/>
      <pos A="0.0460508" C="0.188002" G="0.319976" T="0.445971"/>
      <pos A="0.122535" C="0.696401" G="0.10052" T="0.0805439"/>
      <pos A="0.00855829" C="0.144511" G="0.0125375" T="0.834393"/>
      <pos A="0.0165567" C="0.00653869" G="0.966347" T="0.0105579"/>
      <pos A="0.0125575" C="0.000539892" G="0.980344" T="0.00655869"/>
      <pos A="0.0305539" C="0.00253949" G="0.95235" T="0.0145571"/>
      <pos A="0.856389" C="0.0205359" G="0.0605279" T="0.0625475"/>
      <pos A="0.440472" C="0.0945211" G="0.346471" T="0.118536"/>
      <pos A="0.314497" C="0.0945211" G="0.10052" T="0.490462"/>
      <pos A="0.0405519" C="0.0965207" G="0.0805239" T="0.782404"/>
      <pos A="0.0345531" C="0.0405319" G="0.90236" T="0.0225555"/>
      <pos A="0.0605479" C="0.0265347" G="0.108518" T="0.804399"/>
      <pos A="0.846391" C="0.0185363" G="0.0905219" T="0.0445511"/>
      <pos A="0.0445511" C="0.0385323" G="0.90036" T="0.0165567"/>
      <pos A="0.0245551" C="0.0365327" G="0.0765247" T="0.862388"/>
      <pos A="0.0325535" C="0.420456" G="0.0605279" T="0.486463"/>
      <pos A="0.0545491" C="0.50044" G="0.0645271" T="0.380484"/>
    </motif>
    <motif db="0" id="ZN214_HUMAN.H11MO.0.C" length="22" nsites="264" evalue="1.0e+000"
        url="http://hocomoco.autosome.ru/motif/ZN214_HUMAN.H11MO.0.C">
      <pos A="0.257592" C="0.204544" G="0.117456" T="0.420409"/>
      <pos A="0.208368" C="0.545324" G="0.0985233" T="0.147785"/>
      <pos A="0.306816" C="0.511246" G="0.10231" T="0.0796289"/>
      <pos A="0.303029" C="0.0606588" G="0.0303673" T="0.605945"/>
      <pos A="0.00768648" C="0.132601" G="0.0606588" T="0.799053"/>
      <pos A="0.037978" C="0.257554" G="0.200757" T="0.503711"/>
      <pos A="0.0872018" C="0.329496" G="0.0644453" T="0.518856"/>
      <pos A="0.0228323" C="0.0947368" G="0.253768" T="0.628663"/>
      <pos A="0.386331" C="0.0568724" G="0.507459" T="0.0493374"/>
      <pos A="0.499924" C="0.019008" G="0.21969" T="0.261378"/>
      <pos A="0.0266187" C="0.0114351" G="0.651344" T="0.310602"/>
      <pos A="0.037978" C="0.424158" G="0.4961" T="0.0417645"/>
      <pos A="0.29167" C="0.54911" G="0.10231" T="0.0569103"/>
      <pos A="0.34468" C="0.359788" G="0.0303673" T="0.265165"/>
      <pos A="0.102348" C="0.2727" G="0.178039" T="0.446914"/>
      <pos A="0.0304051" C="0.0758046" G="0.0606588" T="0.833131"/>
      <pos A="0.00768648" C="0.280273" G="0.053086" T="0.658955"/>
      <pos A="0.155358" C="0.166679" G="0.655131" T="0.0228323"/>
      <pos A="0.814199" C="0.0720182" G="0.0455131" T="0.0682696"/>
      <pos A="0.0531238" C="0.0303673" G="0.109883" T="0.806626"/>
      <pos A="0.0985612" C="0.0758046" G="0.639985" T="0.185649"/>
      <pos A="0.63245" C="0.128815" G="0.0682317" T="0.170504"/>
    </motif>
    <motif db="0" id="ZN260_HUMAN.H11MO.0.C" length="24" nsites="443" evalue="1.0e+000"
        url="http://hocomoco.autosome.ru/motif/ZN260_HUMAN.H11MO.0.C">
      <pos A="0.0818777" C="0.0389754" G="0.0164071" T="0.86274"/>
      <pos A="0.0344843" C="0.0276913" G="0.0367186" T="0.901106"/>
      <pos A="0.025457" C="0.0254344" G="0.0615437" T="0.887565"/>
      <pos A="0.34367" C="0.0638005" G="0.142789" T="0.44974"/>
      <pos A="0.0615662" C="0.251117" G="0.113451" T="0.573866"/>
      <pos A="0.896592" C="0.0322049" G="0.0254344" T="0.0457684"/>
      <pos A="0.00965922" C="0.260144" G="0.0141503" T="0.716046"/>
      <pos A="0.21503" C="0.0141503" G="0.589641" T="0.181178"/>
      <pos A="0.0954186" C="0.00963665" G="0.883029" T="0.011916"/>
      <pos A="0.000631911" C="0.688942" G="0.005123" T="0.305304"/>
      <pos A="0.0209434" C="0.0231776" G="0.00737982" T="0.948499"/>
      <pos A="0.025457" C="0.120221" G="0.826608" T="0.0277138"/>
      <pos A="0.137734" C="0.704175" G="0.00455879" T="0.153532"/>
      <pos A="0.785443" C="0.0135861" G="0.196389" T="0.00458136"/>
      <pos A="6.77047e-05" C="0.0135861" G="0.00455879" T="0.981787"/>
      <pos A="0.832837" C="0.00455879" G="0.0361544" T="0.12645"/>
      <pos A="0.135477" C="0.189619" G="0.656782" T="0.0181223"/>
      <pos A="0.0113518" C="0.0203566" G="0.0587226" T="0.909569"/>
      <pos A="0.959219" C="4.51366e-05" G="0.0180998" T="0.022636"/>
      <pos A="0.00458136" C="0.1174" G="0.0158429" T="0.862176"/>
      <pos A="0.00683819" C="0.00455879" G="0.00230196" T="0.986301"/>
      <pos A="6.77047e-05" C="0.950169" G="4.51366e-05" T="0.0497179"/>
      <pos A="0.0203791" C="0.943399" G="0.00230196" T="0.0339201"/>
      <pos A="0.839607" C="0.0496953" G="0.0451817" T="0.0655157"/>
    </motif>
    <motif db="0" id="ZN264_HUMAN.H11MO.0.C" length="24" nsites="500" evalue="1.0e+000"
        url="http://hocomoco.autosome.ru/motif/ZN264_HUMAN.H11MO.0.C">
      <pos A="0.0960408" C="0.29798" G="0.108018" T="0.49796"/>
      <pos A="0.232014" C="0.34997" G="0.0820236" T="0.335993"/>
      <pos A="0.108038" C="0.15001" G="0.090022" T="0.65193"/>
      <pos A="0.0620476" C="0.285983" G="0.170006" T="0.481964"/>
      <pos A="0.505959" C="0.180004" G="0.196001" T="0.118036"/>
      <pos A="0.290002" C="0.154009" G="0.112018" T="0.443971"/>
      <pos A="0.717916" C="0.122016" G="0.10202" T="0.0580484"/>
      <pos A="0.669926" C="0.0440312" G="0.0760248" T="0.210018"/>
      <pos A="0.144031" C="0.0280344" G="0.781884" T="0.0460508"/>
      <pos A="0.0320536" C="0.020036" G="0.877864" T="0.070046"/>
      <pos A="0.292002" C="0.142012" G="0.54793" T="0.0180564"/>
      <pos A="0.144031" C="0.817876" G="0.0260348" T="0.0120576"/>
      <pos A="0.677924" C="0.0420316" G="0.0780244" T="0.20202"/>
      <pos A="0.00605879" C="0.807878" G="0.154009" T="0.0320536"/>
      <pos A="0.0720456" C="0.0980204" G="0.209998" T="0.619936"/>
      <pos A="0.773905" C="0.0640272" G="0.106019" T="0.0560488"/>
      <pos A="0.827894" C="0.0860228" G="0.030034" T="0.0560488"/>
      <pos A="0.0140572" C="0.164007" G="0.0380324" T="0.783903"/>
      <pos A="0.0320536" C="0.603919" G="0.180004" T="0.184023"/>
      <pos A="0.116037" C="0.555929" G="0.166007" T="0.162028"/>
      <pos A="0.228014" C="0.521936" G="0.05003" T="0.20002"/>
      <pos A="0.653929" C="0.136013" G="0.090022" T="0.120036"/>
      <pos A="0.05005" C="0.2" G="0.106019" T="0.643931"/>
      <pos A="0.0760448" C="0.393961" G="0.0840232" T="0.445971"/>
    </motif>
    <motif db="0" id="ZN274_HUMAN.H11MO.0.A" length="20" nsites="500" evalue="1.0e+000"
        url="http://hocomoco.autosome.ru/motif/ZN274_HUMAN.H11MO.0.A">
      <pos A="0.0580484" C="0.813877" G="0.070026" T="0.0580484"/>
      <pos A="0.857888" C="0.0520296" G="0.0340332" T="0.0560488"/>
      <pos A="0.0340532" C="0.285983" G="0.126015" T="0.553949"/>
      <pos A="0.74791" C="0.146011" G="0.0540292" T="0.0520496"/>
      <pos A="0.212018" C="0.645911" G="0.0980204" T="0.0440512"/>
      <pos A="0.224015" C="0.0140372" G="0.030034" T="0.731914"/>
      <pos A="0.0440512" C="0.0840232" G="0.807878" T="0.0640472"/>
      <pos A="0.0920416" C="0.0260348" G="0.85187" T="0.030054"/>
      <pos A="0.769906" C="0.0220356" G="0.0920216" T="0.116037"/>
      <pos A="0.258008" C="0.0640272" G="0.657908" T="0.020056"/>
      <pos A="0.761908" C="0.0260348" G="0.0380324" T="0.174025"/>
      <pos A="0.144031" C="0.0440312" G="0.787882" T="0.0240552"/>
      <pos A="0.74791" C="0.0480304" G="0.198" T="0.00605879"/>
      <pos A="0.865887" C="0.0460308" G="0.0660268" T="0.0220556"/>
      <pos A="0.785903" C="0.0360328" G="0.134013" T="0.0440512"/>
      <pos A="0.080044" C="0.637912" G="0.0440312" T="0.238012"/>
      <pos A="0.0420516" C="0.745891" G="0.128014" T="0.0840432"/>
      <pos A="0.138032" C="0.453949" G="0.182004" T="0.226015"/>
      <pos A="0.228014" C="0.0740252" G="0.0440312" T="0.653929"/>
      <pos A="0.807898" C="0.0740252" G="0.0820236" T="0.0360528"/>
    </motif>
    <motif db="0" id="ZN320_HUMAN.H11MO.0.C" length="20" nsites="461" evalue="1.0e+000"
        url="http://hocomoco.autosome.ru/motif/ZN320_HUMAN.H11MO.0.C">
      <pos A="0.0629581" C="0.0434179" G="0.782954" T="0.11067"/>
      <pos A="0.0391021" C="0.0195619" G="0.409933" T="0.531403"/>
      <pos A="0.0889829" C="0.0390805" G="0.778616" T="0.0933203"/>
      <pos A="0.0195836" C="0.010887" G="0.956452" T="0.0130774"/>
      <pos A="0.0174149" C="0.0152245" G="0.954283" T="0.0130774"/>
      <pos A="0.375255" C="0.0260681" G="0.323184" T="0.275493"/>
      <pos A="0.0911516" C="0.611624" G="0.127998" T="0.169226"/>
      <pos A="0.11067" C="0.769941" G="0.0520928" T="0.0672956"/>
      <pos A="0.501041" C="0.299328" G="0.0499241" T="0.149707"/>
      <pos A="0.245131" C="0.0238994" G="0.620299" T="0.11067"/>
      <pos A="0.0868141" C="0.010887" G="0.75476" T="0.147538"/>
      <pos A="0.0152462" C="0.0022121" G="0.969464" T="0.0130774"/>
      <pos A="0.0282585" C="0.00438083" G="0.967296" T="6.50617e-05"/>
      <pos A="0.0434396" C="0.0282368" G="0.906571" T="0.0217523"/>
      <pos A="0.271156" C="0.711386" G="0.00871828" T="0.00873997"/>
      <pos A="0.286337" C="0.589937" G="0.0455866" T="0.0781392"/>
      <pos A="0.459835" C="0.0520928" G="0.151854" T="0.336218"/>
      <pos A="0.386098" C="0.0564303" G="0.438126" T="0.119345"/>
      <pos A="0.0694643" C="0.221254" G="0.134504" T="0.574778"/>
      <pos A="0.0998265" C="0.0542615" G="0.737411" T="0.108501"/>
    </motif>
    <motif db="0" id="ZN335_HUMAN.H11MO.0.A" length="22" nsites="103" evalue="1.0e+000"
        url="http://hocomoco.autosome.ru/motif/ZN335_HUMAN.H11MO.0.A">
      <pos A="0.291271" C="0.0195926" G="0.582153" T="0.106984"/>
      <pos A="0.0584869" C="0.0777886" G="0.756741" T="0.106984"/>
      <pos A="0.0778855" C="0.620951" G="0.165082" T="0.136081"/>
      <pos A="0.0196896" C="0.213579" G="0.0195926" T="0.747139"/>
      <pos A="0.0099903" C="0.0389913" G="0.844035" T="0.106984"/>
      <pos A="0.0487876" C="0.33967" G="0.0971872" T="0.514355"/>
      <pos A="0.0099903" C="0.91193" G="0.0292919" T="0.0487876"/>
      <pos A="0.0099903" C="0.582153" G="0.0195926" T="0.388264"/>
      <pos A="0.194277" C="0.184481" G="0.291174" T="0.330068"/>
      <pos A="0.145781" C="0.34937" G="0.223278" T="0.281571"/>
      <pos A="0.271872" C="0.213579" G="0.34937" T="0.165179"/>
      <pos A="0.106984" C="0.271775" G="0.494859" T="0.126382"/>
      <pos A="0.233075" C="0.543356" G="0.0583899" T="0.165179"/>
      <pos A="0.184578" C="0.0777886" G="0.475461" T="0.262173"/>
      <pos A="0.271872" C="0.446363" G="0.155383" T="0.126382"/>
      <pos A="0.0293889" C="0.135984" G="0.000193987" T="0.834433"/>
      <pos A="0.0196896" C="0.0389913" G="0.814937" T="0.126382"/>
      <pos A="0.0196896" C="0.873133" G="0.00989331" T="0.0972842"/>
      <pos A="0.0390883" C="0.921629" G="0.000193987" T="0.0390883"/>
      <pos A="0.0390883" C="0.0486906" G="0.0486906" T="0.863531"/>
      <pos A="0.0972842" C="0.106887" G="0.698545" T="0.0972842"/>
      <pos A="0.475558" C="0.155383" G="0.0389913" T="0.330068"/>
    </motif>
    <motif db="0" id="ZN341_HUMAN.H11MO.0.C" length="22" nsites="499" evalue="1.0e+000"
        url="http://hocomoco.autosome.ru/motif/ZN341_HUMAN.H11MO.0.C">
      <pos A="0.206432" C="0.136285" G="0.512963" T="0.14432"/>
      <pos A="0.286576" C="0.164336" G="0.472891" T="0.0761972"/>
      <pos A="0.220457" C="0.130274" G="0.555039" T="0.0942296"/>
      <pos A="0.238489" C="0.130274" G="0.573072" T="0.0581647"/>
      <pos A="0.290583" C="0.156321" G="0.486916" T="0.0661791"/>
      <pos A="0.286576" C="0.0741735" G="0.553035" T="0.0862152"/>
      <pos A="0.260529" C="0.228451" G="0.476898" T="0.0341214"/>
      <pos A="0.352695" C="0.0741735" G="0.470888" T="0.102244"/>
      <pos A="0.224464" C="0.0942096" G="0.587097" T="0.0942296"/>
      <pos A="0.230475" C="0.160329" G="0.474895" T="0.134302"/>
      <pos A="0.31663" C="0.0601483" G="0.547025" T="0.0761972"/>
      <pos A="0.21645" C="0.152314" G="0.595111" T="0.036125"/>
      <pos A="0.406792" C="0.132278" G="0.282549" T="0.178381"/>
      <pos A="0.286576" C="0.0401122" G="0.524985" T="0.148327"/>
      <pos A="0.104248" C="0.0140653" G="0.853576" T="0.0281106"/>
      <pos A="0.0802044" C="0.0681627" G="0.809497" T="0.0421358"/>
      <pos A="0.859607" C="0.0441194" G="0.0881988" T="0.00807453"/>
      <pos A="0.699319" C="0.0100581" G="0.284552" T="0.00607093"/>
      <pos A="0.10024" C="0.326628" G="0.547025" T="0.026107"/>
      <pos A="0.78347" C="0.0280906" G="0.112242" T="0.0761972"/>
      <pos A="0.00607093" C="0.0280906" G="0.943739" T="0.0220998"/>
      <pos A="0.136305" C="0.735364" G="0.108235" T="0.0200962"/>
    </motif>
    <motif db="0" id="ZN350_HUMAN.H11MO.0.C" length="18" nsites="500" evalue="1.0e+000"
        url="http://hocomoco.autosome.ru/motif/ZN350_HUMAN.H11MO.0.C">
      <pos A="0.210018" C="0.479944" G="0.192002" T="0.118036"/>
      <pos A="0.49996" C="0.0440312" G="0.229994" T="0.226015"/>
      <pos A="0.0620476" C="0.156009" G="0.565927" T="0.216017"/>
      <pos A="0.0860428" C="0.355969" G="0.158008" T="0.39998"/>
      <pos A="0.0660468" C="0.573925" G="0.0560288" T="0.303999"/>
      <pos A="0.0480504" C="0.533933" G="0.0540292" T="0.363987"/>
      <pos A="0.0760448" C="0.140012" G="0.0180364" T="0.765907"/>
      <pos A="0.00205959" C="0.0180364" G="0.0160368" T="0.963867"/>
      <pos A="0.00605879" C="0.0280344" G="0.0180364" T="0.94787"/>
      <pos A="0.05005" C="0.112018" G="0.0620276" T="0.775905"/>
      <pos A="0.519956" C="0.190002" G="0.118016" T="0.172026"/>
      <pos A="0.232014" C="0.0360328" G="0.0760248" T="0.655929"/>
      <pos A="0.244011" C="0.0640272" G="0.433953" T="0.258008"/>
      <pos A="0.477964" C="0.182004" G="0.0860228" T="0.254009"/>
      <pos A="0.0480504" C="0.681904" G="0.106019" T="0.164027"/>
      <pos A="0.040052" C="0.669906" G="0.0560288" T="0.234013"/>
      <pos A="0.321996" C="0.196001" G="0.110018" T="0.371986"/>
      <pos A="0.427974" C="0.132014" G="0.241992" T="0.19802"/>
    </motif>
    <motif db="0" id="ZN384_HUMAN.H11MO.0.C" length="12" nsites="39" evalue="1.0e+000"
        url="http://hocomoco.autosome.ru/motif/ZN384_HUMAN.H11MO.0.C">
      <pos A="0.138984" C="0.141578" G="0.654549" T="0.0648886"/>
      <pos A="0.000767263" C="0.410888" G="0.587578" T="0.000767263"/>
      <pos A="0.99821" C="0.00051151" G="0.00051151" T="0.000767263"/>
      <pos A="0.99821" C="0.00051151" G="0.00051151" T="0.000767263"/>
      <pos A="0.99821" C="0.00051151" G="0.00051151" T="0.000767263"/>
      <pos A="0.99821" C="0.00051151" G="0.00051151" T="0.000767263"/>
      <pos A="0.99821" C="0.00051151" G="0.00051151" T="0.000767263"/>
      <pos A="0.359847" C="0.256997" G="0.356741" T="0.0264158"/>
      <pos A="0.12901" C="0.308294" G="0.154403" T="0.408294"/>
      <pos A="0.231604" C="0.408038" G="0.180051" T="0.180307"/>
      <pos A="0.103361" C="0.2057" G="0.433687" T="0.257252"/>
      <pos A="0.161071" C="0.337505" G="0.391651" T="0.109773"/>
    </motif>
    <motif db="0" id="ZN394_HUMAN.H11MO.0.C" length="20" nsites="363" evalue="1.0e+000"
        url="http://hocomoco.autosome.ru/motif/ZN394_HUMAN.H11MO.0.C">
      <pos A="0.297521" C="0.253429" G="0.283723" T="0.165326"/>
      <pos A="0.374635" C="0.14602" G="0.454475" T="0.0248692"/>
      <pos A="0.842826" C="0.0110713" G="0.0248416" T="0.121261"/>
      <pos A="0.567419" C="0.0358579" G="0.314018" T="0.0827045"/>
      <pos A="0.292013" C="0.0633985" G="0.157037" T="0.487552"/>
      <pos A="0.3168" C="5.50813e-05" G="0.537097" T="0.146048"/>
      <pos A="0.15431" C="0.201102" G="0.600441" T="0.0441476"/>
      <pos A="0.694106" C="0.209364" G="0.0193335" T="0.0771964"/>
      <pos A="0.630763" C="0.168053" G="0.0799229" T="0.121261"/>
      <pos A="0.292013" C="0.0468741" G="0.212118" T="0.448995"/>
      <pos A="0.314046" C="0.231396" G="0.278215" T="0.176343"/>
      <pos A="0.170834" C="0.192839" G="0.493032" T="0.143294"/>
      <pos A="0.630763" C="0.110218" G="0.0441201" T="0.214899"/>
      <pos A="0.504076" C="0.275461" G="0.0606445" T="0.159818"/>
      <pos A="0.399422" C="0.0138254" G="0.0744148" T="0.512338"/>
      <pos A="0.181851" C="0.0275957" G="0.641752" T="0.148802"/>
      <pos A="0.25621" C="0.0689066" G="0.490278" T="0.184605"/>
      <pos A="0.77122" C="0.0606445" G="0.126742" T="0.0413936"/>
      <pos A="0.75745" C="0.0248416" G="0.140512" T="0.0771964"/>
      <pos A="0.126769" C="0.104709" G="0.330543" T="0.437979"/>
    </motif>
    <motif db="0" id="ZN502_HUMAN.H11MO.0.C" length="20" nsites="144" evalue="1.0e+000"
        url="http://hocomoco.autosome.ru/motif/ZN502_HUMAN.H11MO.0.C">
      <pos A="0.0765441" C="0.0278973" G="0.888411" T="0.00714781"/>
      <pos A="0.937058" C="0.0417765" G="0.00707842" T="0.0140874"/>
      <pos A="0.916239" C="0.014018" G="0.0278973" T="0.0418459"/>
      <pos A="0.0279667" C="0.0625954" G="0.00707842" T="0.902359"/>
      <pos A="0.0210271" C="0.000138793" G="0.971686" T="0.00714781"/>
      <pos A="0.0349063" C="0.0487162" G="0.90923" T="0.00714781"/>
      <pos A="0.957876" C="0.000138793" G="0.014018" T="0.0279667"/>
      <pos A="0.770507" C="0.215267" G="0.014018" T="0.000208189"/>
      <pos A="0.0626648" C="0.0348369" G="0.000138793" T="0.902359"/>
      <pos A="0.0210271" C="0.478973" G="0.437335" T="0.0626648"/>
      <pos A="0.0765441" C="0.0278973" G="0.860652" T="0.0349063"/>
      <pos A="0.916239" C="0.014018" G="0.00707842" T="0.0626648"/>
      <pos A="0.923178" C="0.00707842" G="0.0625954" T="0.00714781"/>
      <pos A="0.0140874" C="0.0764747" G="0.014018" T="0.89542"/>
      <pos A="0.111242" C="0.000138793" G="0.881471" T="0.00714781"/>
      <pos A="0.0140874" C="0.014018" G="0.964747" T="0.00714781"/>
      <pos A="0.957876" C="0.00707842" G="0.000138793" T="0.0349063"/>
      <pos A="0.978695" C="0.000138793" G="0.014018" T="0.00714781"/>
      <pos A="0.0279667" C="0.0209577" G="0.0417765" T="0.909299"/>
      <pos A="0.0418459" C="0.638584" G="0.284663" T="0.0349063"/>
    </motif>
    <motif db="0" id="ZN528_HUMAN.H11MO.0.C" length="20" nsites="371" evalue="1.0e+000"
        url="http://hocomoco.autosome.ru/motif/ZN528_HUMAN.H11MO.0.C">
      <pos A="0.204877" C="0.471625" G="0.161735" T="0.161762"/>
      <pos A="0.204877" C="0.439289" G="0.177904" T="0.17793"/>
      <pos A="0.277634" C="0.455457" G="0.153651" T="0.113258"/>
      <pos A="0.714174" C="0.0539477" G="0.175209" T="0.0566694"/>
      <pos A="0.167152" C="0.0270008" G="0.730315" T="0.0755322"/>
      <pos A="0.0458906" C="0.00274859" G="0.948585" T="0.00277553"/>
      <pos A="0.0593641" C="0.00274859" G="0.937807" T="8.08407e-05"/>
      <pos A="0.972864" C="0.0135274" G="0.00813797" T="0.00547022"/>
      <pos A="0.913581" C="0.0135274" G="0.0647265" T="0.00816492"/>
      <pos A="0.00277553" C="0.00544328" G="0.970143" T="0.0216384"/>
      <pos A="0.0458906" C="0.536297" G="0.0781999" T="0.339612"/>
      <pos A="0.145594" C="0.835408" G="0.00813797" T="0.0108596"/>
      <pos A="0.886634" C="0.0270008" G="0.0647265" T="0.0216384"/>
      <pos A="0.0216384" C="0.145567" G="0.0216114" T="0.811183"/>
      <pos A="0.0216384" C="0.129399" G="0.0216114" T="0.827351"/>
      <pos A="0.00547022" C="0.150957" G="0.145567" T="0.698006"/>
      <pos A="0.0108596" C="0.95128" G="0.00544328" T="0.0324171"/>
      <pos A="0.0351118" C="0.175209" G="0.016222" T="0.773457"/>
      <pos A="0.0917004" C="0.272218" G="0.466236" T="0.169846"/>
      <pos A="0.530935" C="0.132094" G="0.16443" T="0.172541"/>
    </motif>
    <motif db="0" id="ZN554_HUMAN.H11MO.0.C" length="20" nsites="500" evalue="1.0e+000"
        url="http://hocomoco.autosome.ru/motif/ZN554_HUMAN.H11MO.0.C">
      <pos A="0.240012" C="0.0940212" G="0.59992" T="0.0660468"/>
      <pos A="0.060048" C="0.823875" G="0.00603879" T="0.110038"/>
      <pos A="0.343991" C="0.114017" G="0.154009" T="0.387982"/>
      <pos A="0.0440512" C="0.0640272" G="0.845871" T="0.0460508"/>
      <pos A="0.685923" C="0.010038" G="0.283983" T="0.020056"/>
      <pos A="0.142032" C="0.0380324" G="0.815877" T="0.00405919"/>
      <pos A="0.0160568" C="0.569926" G="0.0460308" T="0.367986"/>
      <pos A="5.99879e-05" C="0.985843" G="3.99921e-05" T="0.0140572"/>
      <pos A="0.777904" C="0.060028" G="0.090022" T="0.0720456"/>
      <pos A="0.174025" C="0.271986" G="0.239992" T="0.313997"/>
      <pos A="0.178024" C="0.202" G="0.431954" T="0.188022"/>
      <pos A="0.120036" C="0.160008" G="0.168006" T="0.55195"/>
      <pos A="0.413977" C="0.040032" G="0.435953" T="0.110038"/>
      <pos A="0.140032" C="0.118016" G="0.7019" T="0.040052"/>
      <pos A="0.218016" C="0.0980204" G="0.375965" T="0.307998"/>
      <pos A="0.138032" C="0.120016" G="0.455949" T="0.286003"/>
      <pos A="0.160028" C="0.124015" G="0.273985" T="0.441972"/>
      <pos A="0.381984" C="0.106019" G="0.423955" T="0.0880424"/>
      <pos A="0.126035" C="0.653909" G="0.090022" T="0.130034"/>
      <pos A="0.184023" C="0.154009" G="0.144011" T="0.517956"/>
    </motif>
    <motif db="0" id="ZN582_HUMAN.H11MO.0.C" length="24" nsites="260" evalue="1.0e+000"
        url="http://hocomoco.autosome.ru/motif/ZN582_HUMAN.H11MO.0.C">
      <pos A="0.153902" C="0.476817" G="0.342253" T="0.0270281"/>
      <pos A="0.138524" C="0.0193003" G="0.661361" T="0.180815"/>
      <pos A="0.676778" C="0.173087" G="0.134641" T="0.015494"/>
      <pos A="0.730604" C="0.0193003" G="0.0615917" T="0.188504"/>
      <pos A="0.0270281" C="0.00392157" G="0.207689" T="0.761361"/>
      <pos A="0.0231834" C="0.0154556" G="0.807459" T="0.153902"/>
      <pos A="0.0231834" C="0.334564" G="0.588312" T="0.0539408"/>
      <pos A="0.726759" C="0.0423683" G="0.0500577" T="0.180815"/>
      <pos A="0.330757" C="0.173087" G="0.192311" T="0.303845"/>
      <pos A="0.0385621" C="0.034679" G="0.0423683" T="0.884391"/>
      <pos A="0.0770088" C="0.342253" G="0.276894" T="0.303845"/>
      <pos A="0.107766" C="0.00776624" G="0.865129" T="0.0193387"/>
      <pos A="0.619108" C="0.00776624" G="0.361476" T="0.0116494"/>
      <pos A="0.615263" C="0.353787" G="0.0193003" T="0.0116494"/>
      <pos A="0.0270281" C="0.0385236" G="0.0269896" T="0.907459"/>
      <pos A="0.0424068" C="7.68936e-05" G="0.953556" T="0.00396002"/>
      <pos A="0.00780469" C="0.522953" G="0.465283" T="0.00396002"/>
      <pos A="0.968973" C="0.0116109" G="0.00392157" T="0.015494"/>
      <pos A="0.803652" C="0.123106" G="0.0654364" T="0.00780469"/>
      <pos A="0.173126" C="0.0231449" G="0.330719" T="0.47301"/>
      <pos A="0.0270281" C="0.557555" G="0.138485" T="0.276932"/>
      <pos A="0.884391" C="0.0269896" G="0.0615917" T="0.0270281"/>
      <pos A="0.519146" C="0.0269896" G="0.034679" T="0.419185"/>
      <pos A="0.103922" C="0.730565" G="0.0808151" T="0.0846982"/>
    </motif>
    <motif db="0" id="ZN680_HUMAN.H11MO.0.C" length="20" nsites="309" evalue="1.0e+000"
        url="http://hocomoco.autosome.ru/motif/ZN680_HUMAN.H11MO.0.C">
      <pos A="0.0842122" C="0.653575" G="0.0356519" T="0.226561"/>
      <pos A="0.61155" C="0.0453575" G="0.310644" T="0.032449"/>
      <pos A="0.0583306" C="0.372113" G="0.0712391" T="0.498318"/>
      <pos A="0.307441" C="0.0227111" G="0.65681" T="0.0130379"/>
      <pos A="0.284795" C="0.123002" G="0.110061" T="0.482142"/>
      <pos A="0.0615658" C="0.889744" G="6.47041e-05" T="0.048625"/>
      <pos A="0.0453898" C="0.918861" G="0.0130055" T="0.0227434"/>
      <pos A="0.983598" C="6.47041e-05" G="0.0097703" T="0.00656745"/>
      <pos A="0.608314" C="0.0194759" G="0.349466" T="0.0227434"/>
      <pos A="0.00656745" C="0.0097703" G="0.98033" T="0.00333225"/>
      <pos A="0.977127" C="0.0065351" G="0.0032999" T="0.0130379"/>
      <pos A="0.915658" C="6.47041e-05" G="0.0809447" T="0.00333225"/>
      <pos A="0.106859" C="0.0097703" G="0.876804" T="0.00656745"/>
      <pos A="0.983598" C="6.47041e-05" G="0.0130055" T="0.00333225"/>
      <pos A="0.799191" C="0.0485927" G="0.0324167" T="0.119799"/>
      <pos A="0.00333225" C="0.0291815" G="0.0227111" T="0.944775"/>
      <pos A="0.21362" C="0.0453575" G="0.592106" T="0.148916"/>
      <pos A="0.938305" C="0.0130055" G="0.0194759" T="0.0292138"/>
      <pos A="0.0777418" C="6.47041e-05" G="0.915626" T="0.00656745"/>
      <pos A="0.0712714" C="0.0291815" G="0.867098" T="0.032449"/>
    </motif>
    <motif db="0" id="ZN770_HUMAN.H11MO.0.C" length="22" nsites="490" evalue="1.0e+000"
        url="http://hocomoco.autosome.ru/motif/ZN770_HUMAN.H11MO.0.C">
      <pos A="0.226546" C="0.0959396" G="0.528504" T="0.14901"/>
      <pos A="0.126566" C="0.0245256" G="0.836605" T="0.0123036"/>
      <pos A="0.0469904" C="0.0224852" G="0.928423" T="0.00210161"/>
      <pos A="0.940686" C="0.00616201" G="0.0428892" T="0.0102632"/>
      <pos A="0.0327076" C="4.08081e-05" G="0.956988" T="0.0102632"/>
      <pos A="0.0286268" C="0.0122832" G="0.946786" T="0.0123036"/>
      <pos A="0.0408692" C="0.875372" G="0.057172" T="0.0265864"/>
      <pos A="0.124526" C="0.287737" G="0.0449296" T="0.542808"/>
      <pos A="0.116364" C="0.0816568" G="0.781514" T="0.0204652"/>
      <pos A="0.640747" C="0.0714548" G="0.244889" T="0.0429096"/>
      <pos A="0.14697" C="0.0592124" G="0.76315" T="0.0306672"/>
      <pos A="0.191859" C="0.0898184" G="0.642767" T="0.075556"/>
      <pos A="0.169414" C="0.402" G="0.204081" T="0.224505"/>
      <pos A="0.328566" C="0.0714548" G="0.479535" T="0.120445"/>
      <pos A="0.106162" C="0.0959396" G="0.754989" T="0.0429096"/>
      <pos A="0.161253" C="0.0938992" G="0.71214" T="0.0327076"/>
      <pos A="0.648908" C="0.04697" G="0.226525" T="0.0775964"/>
      <pos A="0.0918792" C="0.0449296" G="0.844766" T="0.0184248"/>
      <pos A="0.214303" C="0.10002" G="0.66113" T="0.024546"/>
      <pos A="0.565252" C="0.189798" G="0.169394" T="0.075556"/>
      <pos A="0.0898388" C="0.138788" G="0.255091" T="0.516282"/>
      <pos A="0.102081" C="0.495858" G="0.222444" T="0.179616"/>
    </motif>
    <motif db="0" id="ZNF18_HUMAN.H11MO.0.C" length="12" nsites="500" evalue="1.0e+000"
        url="http://hocomoco.autosome.ru/motif/ZNF18_HUMAN.H11MO.0.C">
      <pos A="0.294001" C="0.0140372" G="0.613917" T="0.0780444"/>
      <pos A="0.00405919" C="0.00803839" G="0.987842" T="5.99879e-05"/>
      <pos A="0.0180564" C="3.99921e-05" G="0.010038" T="0.971866"/>
      <pos A="0.0220556" C="0.00603879" G="0.969846" T="0.00205959"/>
      <pos A="0.0560488" C="0.00203959" G="0.0880224" T="0.853889"/>
      <pos A="0.00605879" C="0.0140372" G="0.979844" T="5.99879e-05"/>
      <pos A="0.95187" C="0.0280344" G="0.00603879" T="0.0140572"/>
      <pos A="0.785903" C="0.0160368" G="0.130014" T="0.0680464"/>
      <pos A="0.0260548" C="0.583923" G="0.168006" T="0.222016"/>
      <pos A="0.25001" C="0.231994" G="0.0960208" T="0.421976"/>
      <pos A="0.090042" C="0.267986" G="0.481944" T="0.160028"/>
      <pos A="0.208018" C="0.178004" G="0.411958" T="0.20202"/>
    </motif>
    <motif db="0" id="ZNF41_HUMAN.H11MO.0.C" length="24" nsites="349" evalue="1.0e+000"
        url="http://hocomoco.autosome.ru/motif/ZNF41_HUMAN.H11MO.0.C">
      <pos A="0.255027" C="0.501346" G="0.126096" T="0.117531"/>
      <pos A="0.713349" C="0.100315" G="0.131825" T="0.0545116"/>
      <pos A="0.106073" C="0.721913" G="0.07167" T="0.100344"/>
      <pos A="0.744858" C="0.0630765" G="0.140418" T="0.0516471"/>
      <pos A="0.710484" C="0.00865082" G="0.24927" T="0.0315955"/>
      <pos A="0.0688341" C="0.0201089" G="0.870868" T="0.0401891"/>
      <pos A="0.111802" C="0.0344314" G="0.787797" T="0.0659696"/>
      <pos A="0.392524" C="0.00865082" G="0.595875" T="0.00295044"/>
      <pos A="0.948238" C="0.00865082" G="0.0287024" T="0.0144085"/>
      <pos A="0.444085" C="0.0745345" G="0.466972" T="0.0144085"/>
      <pos A="0.226382" C="0.197708" G="0.117502" T="0.458407"/>
      <pos A="0.432627" C="0.21776" G="0.203437" T="0.146176"/>
      <pos A="0.527156" C="0.117502" G="0.254999" T="0.100344"/>
      <pos A="0.355285" C="0.0372959" G="0.498482" T="0.108937"/>
      <pos A="0.249298" C="0.214895" G="0.412547" T="0.12326"/>
      <pos A="0.0545116" C="0.74483" G="0.117502" T="0.0831567"/>
      <pos A="0.96829" C="0.00578631" G="0.0172443" T="0.00867946"/>
      <pos A="0.0373245" C="0.910971" G="0.0458894" T="0.00581495"/>
      <pos A="0.232111" C="0.693268" G="0.0229734" T="0.0516471"/>
      <pos A="0.830793" C="0.0115153" G="0.123231" T="0.03446"/>
      <pos A="0.117531" C="0.0487539" G="0.114638" T="0.719078"/>
      <pos A="0.0974792" C="0.171928" G="0.647436" T="0.0831567"/>
      <pos A="0.70762" C="0.0458894" G="0.120367" T="0.126124"/>
      <pos A="0.154769" C="0.083128" G="0.653165" T="0.108937"/>
    </motif>
    <motif db="0" id="ZNF76_HUMAN.H11MO.0.C" length="22" nsites="498" evalue="1.0e+000"
        url="http://hocomoco.autosome.ru/motif/ZNF76_HUMAN.H11MO.0.C">
      <pos A="0.285144" C="0.108452" G="0.532062" T="0.0743425"/>
      <pos A="0.259044" C="0.122506" G="0.445734" T="0.172716"/>
      <pos A="0.220899" C="0.0401927" G="0.449749" T="0.289159"/>
      <pos A="0.0221441" C="0.0241317" G="0.925557" T="0.028167"/>
      <pos A="0.106465" C="0.598314" G="0.242963" T="0.0522586"/>
      <pos A="0.524051" C="0.353383" G="0.0502309" T="0.0723349"/>
      <pos A="0.0161213" C="0.230917" G="0.060269" T="0.692692"/>
      <pos A="0.0422204" C="0.198795" G="0.34736" T="0.411624"/>
      <pos A="0.0783578" C="0.688657" G="0.154628" T="0.0783578"/>
      <pos A="0.0321823" C="0.202811" G="0.00606304" T="0.758944"/>
      <pos A="0.0201365" C="0.0100783" G="0.963702" T="0.00608312"/>
      <pos A="0.00608312" C="0.00807067" G="0.963702" T="0.0221441"/>
      <pos A="0.0221441" C="0.00405541" G="0.961694" T="0.012106"/>
      <pos A="0.875386" C="0.0241317" G="0.0522385" T="0.0482433"/>
      <pos A="0.459807" C="0.100422" G="0.361413" T="0.0783578"/>
      <pos A="0.321281" C="0.116483" G="0.154628" T="0.407609"/>
      <pos A="0.0622967" C="0.120498" G="0.178719" T="0.638486"/>
      <pos A="0.0643044" C="0.100422" G="0.793054" T="0.0422204"/>
      <pos A="0.0783578" C="0.114475" G="0.172696" T="0.634471"/>
      <pos A="0.70273" C="0.0582614" G="0.19478" T="0.0442281"/>
      <pos A="0.104457" C="0.0703072" G="0.791046" T="0.0341899"/>
      <pos A="0.0482433" C="0.0923911" G="0.164666" T="0.6947"/>
    </motif>
    <motif db="0" id="ZNF85_HUMAN.H11MO.0.C" length="20" nsites="500" evalue="1.0e+000"
        url="http://hocomoco.autosome.ru/motif/ZNF85_HUMAN.H11MO.0.C">
      <pos A="0.623935" C="0.116017" G="0.138012" T="0.122036"/>
      <pos A="0.264007" C="0.128014" G="0.162008" T="0.445971"/>
      <pos A="0.593941" C="0.10002" G="0.104019" T="0.20202"/>
      <pos A="0.172026" C="0.10202" G="0.653909" T="0.0720456"/>
      <pos A="0.621936" C="0.10002" G="0.186003" T="0.0920416"/>
      <pos A="0.625935" C="0.198" G="0.110018" T="0.0660468"/>
      <pos A="0.553949" C="0.0880224" G="0.303979" T="0.0540492"/>
      <pos A="0.539952" C="0.0580284" G="0.10202" T="0.3"/>
      <pos A="0.15203" C="0.557928" G="0.172006" T="0.118036"/>
      <pos A="0.146031" C="0.0340332" G="0.14801" T="0.671926"/>
      <pos A="0.190022" C="0.00403919" G="0.80188" T="0.00405919"/>
      <pos A="0.619936" C="0.327974" G="0.0320336" T="0.020056"/>
      <pos A="0.507958" C="0.030034" G="0.0580284" T="0.403979"/>
      <pos A="0.030054" C="0.00603879" G="0.953849" T="0.010058"/>
      <pos A="0.0860428" C="0.0920216" G="0.375965" T="0.445971"/>
      <pos A="0.973865" C="0.0120376" G="0.00803839" T="0.00605879"/>
      <pos A="0.865887" C="0.0960208" G="0.00203959" T="0.0360528"/>
      <pos A="0.010058" C="0.0460308" G="0.0220356" T="0.921876"/>
      <pos A="0.0380524" C="0.913857" G="0.0160368" T="0.0320536"/>
      <pos A="0.174025" C="0.140012" G="0.0220356" T="0.663927"/>
    </motif>
  </targets>
  <matches>
    <query idx="0">
      <target idx="90" rc="y" off="1" pv="1.54e-03" ev="6.16e-01" qv="5.68e-01"/>
      <target idx="1" rc="y" off="3" pv="1.57e-03" ev="6.28e-01" qv="5.68e-01"/>
      <target idx="101" rc="y" off="2" pv="3.64e-03" ev="1.46e+00" qv="5.68e-01"/>
      <target idx="158" rc="n" off="10" pv="3.81e-03" ev="1.53e+00" qv="5.68e-01"/>
      <target idx="142" rc="y" off="2" pv="3.88e-03" ev="1.56e+00" qv="5.68e-01"/>
      <target idx="184" rc="y" off="9" pv="4.26e-03" ev="1.71e+00" qv="5.68e-01"/>
      <target idx="42" rc="y" off="2" pv="5.05e-03" ev="2.03e+00" qv="5.77e-01"/>
      <target idx="43" rc="y" off="2" pv="5.87e-03" ev="2.36e+00" qv="5.87e-01"/>
      <target idx="23" rc="y" off="5" pv="6.68e-03" ev="2.68e+00" qv="5.94e-01"/>
      <target idx="112" rc="n" off="1" pv="7.99e-03" ev="3.20e+00" qv="6.39e-01"/>
      <target idx="126" rc="y" off="5" pv="1.13e-02" ev="4.53e+00" qv="8.22e-01"/>
      <target idx="113" rc="n" off="0" pv="1.72e-02" ev="6.91e+00" qv="9.98e-01"/>
      <target idx="118" rc="y" off="-1" pv="2.23e-02" ev="8.93e+00" qv="9.98e-01"/>
    </query>
    <query idx="8">
      <target idx="143" rc="y" off="-3" pv="8.32e-08" ev="3.34e-05" qv="6.61e-05"/>
      <target idx="185" rc="y" off="0" pv="4.49e-05" ev="1.80e-02" qv="1.78e-02"/>
      <target idx="14" rc="y" off="-2" pv="8.73e-05" ev="3.50e-02" qv="2.31e-02"/>
      <target idx="84" rc="y" off="0" pv="3.62e-04" ev="1.45e-01" qv="7.19e-02"/>
      <target idx="31" rc="y" off="-1" pv="1.30e-03" ev="5.23e-01" qv="2.07e-01"/>
      <target idx="27" rc="y" off="-2" pv="1.72e-03" ev="6.88e-01" qv="2.08e-01"/>
      <target idx="150" rc="y" off="-2" pv="1.84e-03" ev="7.36e-01" qv="2.08e-01"/>
      <target idx="146" rc="y" off="-4" pv="2.41e-03" ev="9.68e-01" qv="2.39e-01"/>
      <target idx="29" rc="y" off="-2" pv="3.82e-03" ev="1.53e+00" qv="2.80e-01"/>
      <target idx="28" rc="y" off="-3" pv="3.88e-03" ev="1.56e+00" qv="2.80e-01"/>
      <target idx="147" rc="y" off="-4" pv="3.88e-03" ev="1.56e+00" qv="2.80e-01"/>
      <target idx="92" rc="y" off="-1" pv="4.47e-03" ev="1.79e+00" qv="2.95e-01"/>
      <target idx="30" rc="y" off="-2" pv="5.65e-03" ev="2.27e+00" qv="3.45e-01"/>
      <target idx="71" rc="y" off="-3" pv="7.58e-03" ev="3.04e+00" qv="4.10e-01"/>
      <target idx="93" rc="y" off="0" pv="7.75e-03" ev="3.11e+00" qv="4.10e-01"/>
      <target idx="32" rc="y" off="-1" pv="1.03e-02" ev="4.13e+00" qv="5.11e-01"/>
      <target idx="116" rc="y" off="1" pv="1.15e-02" ev="4.63e+00" qv="5.39e-01"/>
      <target idx="45" rc="y" off="1" pv="1.23e-02" ev="4.93e+00" qv="5.43e-01"/>
      <target idx="91" rc="y" off="-1" pv="1.49e-02" ev="5.98e+00" qv="6.23e-01"/>
      <target idx="133" rc="y" off="-4" pv="2.38e-02" ev="9.53e+00" qv="9.15e-01"/>
    </query>
    <query idx="9">
      <target idx="158" rc="n" off="7" pv="9.82e-03" ev="3.94e+00" qv="1.00e+00"/>
      <target idx="25" rc="y" off="4" pv="1.72e-02" ev="6.89e+00" qv="1.00e+00"/>
      <target idx="130" rc="n" off="1" pv="1.98e-02" ev="7.94e+00" qv="1.00e+00"/>
    </query>
    <query idx="10">
      <target idx="119" rc="y" off="0" pv="1.48e-03" ev="5.93e-01" qv="7.93e-01"/>
      <target idx="183" rc="n" off="-4" pv="3.95e-03" ev="1.59e+00" qv="7.93e-01"/>
      <target idx="90" rc="y" off="2" pv="5.27e-03" ev="2.11e+00" qv="7.93e-01"/>
      <target idx="11" rc="n" off="-3" pv="5.91e-03" ev="2.37e+00" qv="7.93e-01"/>
      <target idx="91" rc="y" off="-3" pv="5.95e-03" ev="2.39e+00" qv="7.93e-01"/>
      <target idx="104" rc="n" off="-1" pv="6.01e-03" ev="2.41e+00" qv="7.93e-01"/>
      <target idx="103" rc="n" off="-1" pv="7.50e-03" ev="3.01e+00" qv="7.93e-01"/>
      <target idx="108" rc="y" off="-3" pv="8.09e-03" ev="3.24e+00" qv="7.93e-01"/>
      <target idx="99" rc="n" off="2" pv="9.29e-03" ev="3.73e+00" qv="7.93e-01"/>
      <target idx="65" rc="n" off="2" pv="9.91e-03" ev="3.97e+00" qv="7.93e-01"/>
      <target idx="139" rc="n" off="-4" pv="1.49e-02" ev="5.98e+00" qv="9.98e-01"/>
      <target idx="122" rc="y" off="-3" pv="1.57e-02" ev="6.28e+00" qv="9.98e-01"/>
      <target idx="92" rc="y" off="-3" pv="1.67e-02" ev="6.71e+00" qv="9.98e-01"/>
      <target idx="63" rc="y" off="-3" pv="2.03e-02" ev="8.14e+00" qv="9.98e-01"/>
      <target idx="118" rc="n" off="5" pv="2.20e-02" ev="8.81e+00" qv="9.98e-01"/>
      <target idx="97" rc="y" off="-1" pv="2.38e-02" ev="9.55e+00" qv="9.98e-01"/>
    </query>
    <query idx="11">
      <target idx="21" rc="n" off="1" pv="2.05e-03" ev="8.22e-01" qv="7.51e-01"/>
      <target idx="146" rc="y" off="1" pv="5.10e-03" ev="2.05e+00" qv="7.51e-01"/>
      <target idx="13" rc="y" off="0" pv="5.24e-03" ev="2.10e+00" qv="7.51e-01"/>
      <target idx="14" rc="y" off="1" pv="5.42e-03" ev="2.17e+00" qv="7.51e-01"/>
      <target idx="69" rc="y" off="-1" pv="6.08e-03" ev="2.44e+00" qv="7.51e-01"/>
      <target idx="160" rc="n" off="-1" pv="6.50e-03" ev="2.61e+00" qv="7.51e-01"/>
      <target idx="163" rc="y" off="-1" pv="6.55e-03" ev="2.63e+00" qv="7.51e-01"/>
      <target idx="7" rc="n" off="0" pv="9.98e-03" ev="4.00e+00" qv="1.00e+00"/>
      <target idx="33" rc="y" off="3" pv="1.40e-02" ev="5.61e+00" qv="1.00e+00"/>
      <target idx="12" rc="y" off="-1" pv="1.54e-02" ev="6.18e+00" qv="1.00e+00"/>
      <target idx="151" rc="n" off="-1" pv="1.69e-02" ev="6.78e+00" qv="1.00e+00"/>
      <target idx="165" rc="y" off="0" pv="1.78e-02" ev="7.15e+00" qv="1.00e+00"/>
      <target idx="86" rc="n" off="0" pv="2.06e-02" ev="8.28e+00" qv="1.00e+00"/>
      <target idx="85" rc="n" off="-2" pv="2.41e-02" ev="9.67e+00" qv="1.00e+00"/>
      <target idx="79" rc="y" off="-1" pv="2.46e-02" ev="9.87e+00" qv="1.00e+00"/>
    </query>
    <query idx="12">
      <target idx="20" rc="y" off="-2" pv="2.46e-04" ev="9.88e-02" qv="1.23e-01"/>
      <target idx="8" rc="n" off="-2" pv="3.15e-04" ev="1.26e-01" qv="1.23e-01"/>
      <target idx="188" rc="n" off="4" pv="1.03e-03" ev="4.12e-01" qv="2.68e-01"/>
      <target idx="149" rc="y" off="-3" pv="2.71e-03" ev="1.09e+00" qv="5.25e-01"/>
      <target idx="26" rc="n" off="-4" pv="3.35e-03" ev="1.34e+00" qv="5.25e-01"/>
      <target idx="70" rc="n" off="-4" pv="4.20e-03" ev="1.68e+00" qv="5.48e-01"/>
      <target idx="109" rc="n" off="-1" pv="5.20e-03" ev="2.09e+00" qv="5.82e-01"/>
      <target idx="148" rc="y" off="-4" pv="6.24e-03" ev="2.50e+00" qv="6.11e-01"/>
      <target idx="87" rc="n" off="-4" pv="7.80e-03" ev="3.13e+00" qv="6.36e-01"/>
      <target idx="154" rc="y" off="6" pv="9.38e-03" ev="3.76e+00" qv="6.36e-01"/>
      <target idx="108" rc="n" off="-4" pv="1.00e-02" ev="4.02e+00" qv="6.36e-01"/>
      <target idx="18" rc="y" off="-3" pv="1.10e-02" ev="4.43e+00" qv="6.36e-01"/>
      <target idx="110" rc="n" off="-5" pv="1.10e-02" ev="4.43e+00" qv="6.36e-01"/>
      <target idx="106" rc="n" off="-5" pv="1.21e-02" ev="4.84e+00" qv="6.36e-01"/>
      <target idx="179" rc="n" off="-5" pv="1.24e-02" ev="4.96e+00" qv="6.36e-01"/>
      <target idx="66" rc="n" off="-4" pv="1.51e-02" ev="6.04e+00" qv="6.36e-01"/>
      <target idx="105" rc="n" off="0" pv="1.58e-02" ev="6.32e+00" qv="6.36e-01"/>
      <target idx="130" rc="y" off="-1" pv="1.60e-02" ev="6.42e+00" qv="6.36e-01"/>
      <target idx="38" rc="n" off="-2" pv="1.77e-02" ev="7.11e+00" qv="6.36e-01"/>
      <target idx="178" rc="n" off="6" pv="2.00e-02" ev="8.01e+00" qv="6.36e-01"/>
      <target idx="111" rc="n" off="0" pv="2.05e-02" ev="8.23e+00" qv="6.36e-01"/>
      <target idx="35" rc="n" off="-3" pv="2.18e-02" ev="8.72e+00" qv="6.36e-01"/>
      <target idx="180" rc="n" off="-4" pv="2.24e-02" ev="9.00e+00" qv="6.36e-01"/>
      <target idx="17" rc="n" off="-3" pv="2.42e-02" ev="9.69e+00" qv="6.36e-01"/>
      <target idx="37" rc="n" off="-3" pv="2.44e-02" ev="9.79e+00" qv="6.36e-01"/>
    </query>
    <query idx="13">
      <target idx="179" rc="n" off="2" pv="6.17e-05" ev="2.47e-02" qv="2.68e-02"/>
      <target idx="178" rc="n" off="3" pv="6.71e-05" ev="2.69e-02" qv="2.68e-02"/>
      <target idx="129" rc="n" off="2" pv="4.80e-04" ev="1.93e-01" qv="1.28e-01"/>
      <target idx="182" rc="n" off="-2" pv="9.67e-04" ev="3.88e-01" qv="1.93e-01"/>
      <target idx="94" rc="n" off="0" pv="3.01e-03" ev="1.21e+00" qv="4.81e-01"/>
      <target idx="82" rc="y" off="-1" pv="4.95e-03" ev="1.98e+00" qv="6.14e-01"/>
      <target idx="126" rc="n" off="0" pv="5.37e-03" ev="2.15e+00" qv="6.14e-01"/>
      <target idx="11" rc="y" off="3" pv="6.47e-03" ev="2.59e+00" qv="6.47e-01"/>
      <target idx="164" rc="y" off="8" pv="8.27e-03" ev="3.32e+00" qv="7.35e-01"/>
      <target idx="1" rc="n" off="0" pv="9.86e-03" ev="3.95e+00" qv="7.41e-01"/>
      <target idx="113" rc="y" off="2" pv="1.08e-02" ev="4.33e+00" qv="7.41e-01"/>
      <target idx="15" rc="n" off="0" pv="1.11e-02" ev="4.46e+00" qv="7.41e-01"/>
      <target idx="167" rc="y" off="0" pv="1.43e-02" ev="5.72e+00" qv="7.69e-01"/>
      <target idx="169" rc="y" off="2" pv="1.53e-02" ev="6.14e+00" qv="7.69e-01"/>
      <target idx="67" rc="n" off="-1" pv="1.57e-02" ev="6.31e+00" qv="7.69e-01"/>
      <target idx="148" rc="y" off="3" pv="1.94e-02" ev="7.78e+00" qv="7.69e-01"/>
      <target idx="88" rc="y" off="2" pv="2.02e-02" ev="8.11e+00" qv="7.69e-01"/>
      <target idx="174" rc="y" off="2" pv="2.04e-02" ev="8.20e+00" qv="7.69e-01"/>
      <target idx="90" rc="n" off="0" pv="2.09e-02" ev="8.37e+00" qv="7.69e-01"/>
      <target idx="114" rc="n" off="0" pv="2.14e-02" ev="8.58e+00" qv="7.69e-01"/>
      <target idx="157" rc="n" off="7" pv="2.16e-02" ev="8.68e+00" qv="7.69e-01"/>
      <target idx="87" rc="n" off="3" pv="2.27e-02" ev="9.12e+00" qv="7.69e-01"/>
      <target idx="81" rc="n" off="3" pv="2.36e-02" ev="9.48e+00" qv="7.69e-01"/>
      <target idx="170" rc="y" off="-1" pv="2.40e-02" ev="9.64e+00" qv="7.69e-01"/>
      <target idx="95" rc="n" off="-1" pv="2.40e-02" ev="9.64e+00" qv="7.69e-01"/>
    </query>
    <query idx="14">
      <target idx="116" rc="y" off="-1" pv="3.38e-09" ev="1.36e-06" qv="2.61e-06"/>
      <target idx="131" rc="y" off="1" pv="2.56e-08" ev="1.03e-05" qv="8.22e-06"/>
      <target idx="73" rc="y" off="-1" pv="3.19e-08" ev="1.28e-05" qv="8.22e-06"/>
      <target idx="34" rc="y" off="0" pv="1.90e-07" ev="7.64e-05" qv="2.80e-05"/>
      <target idx="138" rc="y" off="2" pv="2.15e-07" ev="8.61e-05" qv="2.80e-05"/>
      <target idx="72" rc="y" off="-1" pv="2.18e-07" ev="8.73e-05" qv="2.80e-05"/>
      <target idx="38" rc="y" off="-1" pv="3.81e-07" ev="1.53e-04" qv="3.80e-05"/>
      <target idx="74" rc="y" off="-1" pv="3.93e-07" ev="1.58e-04" qv="3.80e-05"/>
      <target idx="77" rc="y" off="-1" pv="6.21e-07" ev="2.49e-04" qv="5.34e-05"/>
      <target idx="132" rc="y" off="1" pv="8.57e-07" ev="3.44e-04" qv="6.63e-05"/>
      <target idx="10" rc="y" off="2" pv="1.06e-06" ev="4.27e-04" qv="7.48e-05"/>
      <target idx="37" rc="y" off="-1" pv="1.88e-06" ev="7.53e-04" qv="1.21e-04"/>
      <target idx="36" rc="y" off="-1" pv="5.34e-06" ev="2.14e-03" qv="3.17e-04"/>
      <target idx="35" rc="y" off="-1" pv="1.08e-05" ev="4.34e-03" qv="5.97e-04"/>
      <target idx="49" rc="y" off="0" pv="1.30e-05" ev="5.21e-03" qv="6.70e-04"/>
      <target idx="57" rc="y" off="-1" pv="1.42e-05" ev="5.71e-03" qv="6.88e-04"/>
      <target idx="75" rc="y" off="3" pv="3.33e-05" ev="1.33e-02" qv="1.51e-03"/>
      <target idx="78" rc="y" off="-3" pv="3.77e-05" ev="1.51e-02" qv="1.62e-03"/>
      <target idx="44" rc="y" off="-1" pv="3.99e-05" ev="1.60e-02" qv="1.62e-03"/>
      <target idx="41" rc="y" off="-1" pv="4.35e-05" ev="1.74e-02" qv="1.68e-03"/>
      <target idx="47" rc="y" off="0" pv="5.61e-05" ev="2.25e-02" qv="2.06e-03"/>
      <target idx="39" rc="y" off="-1" pv="5.87e-05" ev="2.36e-02" qv="2.06e-03"/>
      <target idx="40" rc="y" off="-1" pv="2.71e-04" ev="1.09e-01" qv="9.09e-03"/>
      <target idx="9" rc="n" off="-2" pv="3.50e-04" ev="1.40e-01" qv="1.13e-02"/>
      <target idx="48" rc="y" off="-2" pv="1.01e-03" ev="4.04e-01" qv="3.05e-02"/>
      <target idx="45" rc="y" off="0" pv="1.03e-03" ev="4.11e-01" qv="3.05e-02"/>
      <target idx="76" rc="y" off="-5" pv="1.11e-03" ev="4.46e-01" qv="3.18e-02"/>
      <target idx="46" rc="y" off="-2" pv="1.25e-03" ev="5.01e-01" qv="3.45e-02"/>
      <target idx="52" rc="y" off="2" pv="2.32e-03" ev="9.31e-01" qv="6.19e-02"/>
      <target idx="87" rc="y" off="-1" pv="3.20e-03" ev="1.29e+00" qv="8.25e-02"/>
      <target idx="178" rc="y" off="6" pv="5.49e-03" ev="2.20e+00" qv="1.34e-01"/>
      <target idx="144" rc="y" off="2" pv="5.56e-03" ev="2.23e+00" qv="1.34e-01"/>
      <target idx="50" rc="y" off="-2" pv="5.89e-03" ev="2.36e+00" qv="1.38e-01"/>
      <target idx="164" rc="n" off="10" pv="6.72e-03" ev="2.69e+00" qv="1.53e-01"/>
      <target idx="117" rc="y" off="-1" pv="8.66e-03" ev="3.47e+00" qv="1.91e-01"/>
      <target idx="166" rc="n" off="0" pv="9.15e-03" ev="3.67e+00" qv="1.96e-01"/>
      <target idx="159" rc="n" off="6" pv="9.71e-03" ev="3.89e+00" qv="2.03e-01"/>
      <target idx="127" rc="y" off="-3" pv="1.74e-02" ev="6.97e+00" qv="3.54e-01"/>
      <target idx="128" rc="n" off="-2" pv="2.24e-02" ev="8.98e+00" qv="4.44e-01"/>
      <target idx="51" rc="n" off="-3" pv="2.37e-02" ev="9.49e+00" qv="4.57e-01"/>
    </query>
    <query idx="15">
      <target idx="123" rc="y" off="-3" pv="7.04e-09" ev="2.82e-06" qv="3.98e-06"/>
      <target idx="125" rc="y" off="-4" pv="1.00e-08" ev="4.01e-06" qv="3.98e-06"/>
      <target idx="124" rc="y" off="-2" pv="9.28e-07" ev="3.72e-04" qv="2.46e-04"/>
      <target idx="107" rc="y" off="-3" pv="1.61e-06" ev="6.44e-04" qv="3.20e-04"/>
      <target idx="166" rc="y" off="1" pv="5.09e-04" ev="2.04e-01" qv="8.12e-02"/>
      <target idx="138" rc="n" off="5" pv="1.76e-03" ev="7.07e-01" qv="2.34e-01"/>
      <target idx="51" rc="y" off="-2" pv="4.49e-03" ev="1.80e+00" qv="3.98e-01"/>
      <target idx="55" rc="y" off="-2" pv="4.49e-03" ev="1.80e+00" qv="3.98e-01"/>
      <target idx="61" rc="y" off="-4" pv="4.49e-03" ev="1.80e+00" qv="3.98e-01"/>
      <target idx="1" rc="y" off="6" pv="6.06e-03" ev="2.43e+00" qv="4.83e-01"/>
      <target idx="62" rc="y" off="-4" pv="6.67e-03" ev="2.67e+00" qv="4.83e-01"/>
      <target idx="76" rc="n" off="-3" pv="8.09e-03" ev="3.24e+00" qv="5.37e-01"/>
      <target idx="53" rc="y" off="-3" pv="8.87e-03" ev="3.56e+00" qv="5.44e-01"/>
      <target idx="56" rc="y" off="-3" pv="1.14e-02" ev="4.58e+00" qv="6.25e-01"/>
      <target idx="186" rc="n" off="10" pv="1.26e-02" ev="5.04e+00" qv="6.25e-01"/>
      <target idx="2" rc="y" off="-2" pv="1.27e-02" ev="5.10e+00" qv="6.25e-01"/>
      <target idx="54" rc="y" off="0" pv="1.33e-02" ev="5.34e+00" qv="6.25e-01"/>
      <target idx="98" rc="y" off="6" pv="1.67e-02" ev="6.70e+00" qv="7.18e-01"/>
      <target idx="172" rc="n" off="8" pv="1.82e-02" ev="7.30e+00" qv="7.18e-01"/>
      <target idx="134" rc="y" off="-3" pv="1.87e-02" ev="7.50e+00" qv="7.18e-01"/>
      <target idx="127" rc="n" off="-2" pv="1.89e-02" ev="7.58e+00" qv="7.18e-01"/>
      <target idx="153" rc="y" off="-4" pv="2.12e-02" ev="8.50e+00" qv="7.68e-01"/>
    </query>
    <query idx="1">
      <target idx="22" rc="n" off="-2" pv="7.37e-09" ev="2.95e-06" qv="5.89e-06"/>
      <target idx="173" rc="y" off="1" pv="6.78e-04" ev="2.72e-01" qv="1.40e-01"/>
      <target idx="161" rc="y" off="0" pv="7.02e-04" ev="2.82e-01" qv="1.40e-01"/>
      <target idx="87" rc="y" off="0" pv="1.04e-03" ev="4.18e-01" qv="1.67e-01"/>
      <target idx="186" rc="y" off="10" pv="1.77e-03" ev="7.08e-01" qv="2.35e-01"/>
      <target idx="3" rc="n" off="-3" pv="7.43e-03" ev="2.98e+00" qv="6.95e-01"/>
      <target idx="71" rc="y" off="-3" pv="8.14e-03" ev="3.27e+00" qv="6.95e-01"/>
      <target idx="143" rc="y" off="-3" pv="1.02e-02" ev="4.07e+00" qv="6.95e-01"/>
      <target idx="5" rc="n" off="-3" pv="1.04e-02" ev="4.16e+00" qv="6.95e-01"/>
      <target idx="83" rc="y" off="-3" pv="1.13e-02" ev="4.53e+00" qv="6.95e-01"/>
      <target idx="4" rc="y" off="-5" pv="1.13e-02" ev="4.53e+00" qv="6.95e-01"/>
      <target idx="100" rc="n" off="0" pv="1.25e-02" ev="5.03e+00" qv="7.17e-01"/>
      <target idx="187" rc="y" off="3" pv="1.38e-02" ev="5.55e+00" qv="7.38e-01"/>
      <target idx="13" rc="y" off="-3" pv="1.80e-02" ev="7.21e+00" qv="8.48e-01"/>
      <target idx="156" rc="n" off="-3" pv="1.80e-02" ev="7.22e+00" qv="8.48e-01"/>
      <target idx="152" rc="n" off="-3" pv="2.47e-02" ev="9.91e+00" qv="9.98e-01"/>
    </query>
    <query idx="2">
      <target idx="185" rc="y" off="-4" pv="3.01e-04" ev="1.21e-01" qv="2.35e-01"/>
      <target idx="90" rc="y" off="1" pv="9.23e-04" ev="3.70e-01" qv="3.01e-01"/>
      <target idx="10" rc="y" off="0" pv="1.40e-03" ev="5.60e-01" qv="3.01e-01"/>
      <target idx="92" rc="y" off="-5" pv="2.05e-03" ev="8.22e-01" qv="3.01e-01"/>
      <target idx="143" rc="y" off="-7" pv="2.43e-03" ev="9.73e-01" qv="3.01e-01"/>
      <target idx="116" rc="y" off="-3" pv="2.65e-03" ev="1.06e+00" qv="3.01e-01"/>
      <target idx="136" rc="y" off="-6" pv="2.70e-03" ev="1.08e+00" qv="3.01e-01"/>
      <target idx="138" rc="y" off="0" pv="3.56e-03" ev="1.43e+00" qv="3.47e-01"/>
      <target idx="176" rc="n" off="0" pv="4.42e-03" ev="1.77e+00" qv="3.48e-01"/>
      <target idx="84" rc="y" off="-4" pv="4.73e-03" ev="1.90e+00" qv="3.48e-01"/>
      <target idx="93" rc="y" off="-3" pv="4.90e-03" ev="1.97e+00" qv="3.48e-01"/>
      <target idx="16" rc="y" off="-5" pv="6.94e-03" ev="2.78e+00" qv="3.70e-01"/>
      <target idx="14" rc="y" off="-6" pv="7.06e-03" ev="2.83e+00" qv="3.70e-01"/>
      <target idx="19" rc="y" off="-3" pv="7.40e-03" ev="2.97e+00" qv="3.70e-01"/>
      <target idx="9" rc="n" off="-4" pv="7.88e-03" ev="3.16e+00" qv="3.70e-01"/>
      <target idx="117" rc="y" off="-3" pv="8.35e-03" ev="3.35e+00" qv="3.70e-01"/>
      <target idx="172" rc="y" off="-2" pv="8.53e-03" ev="3.42e+00" qv="3.70e-01"/>
      <target idx="88" rc="n" off="-4" pv="8.92e-03" ev="3.58e+00" qv="3.70e-01"/>
      <target idx="177" rc="y" off="-2" pv="9.56e-03" ev="3.83e+00" qv="3.70e-01"/>
      <target idx="73" rc="y" off="-3" pv="9.66e-03" ev="3.87e+00" qv="3.70e-01"/>
      <target idx="91" rc="y" off="-4" pv="1.07e-02" ev="4.29e+00" qv="3.70e-01"/>
      <target idx="135" rc="y" off="-7" pv="1.08e-02" ev="4.34e+00" qv="3.70e-01"/>
      <target idx="72" rc="y" off="-3" pv="1.09e-02" ev="4.38e+00" qv="3.70e-01"/>
      <target idx="141" rc="n" off="-8" pv="1.21e-02" ev="4.85e+00" qv="3.70e-01"/>
      <target idx="64" rc="y" off="-4" pv="1.21e-02" ev="4.86e+00" qv="3.70e-01"/>
      <target idx="77" rc="y" off="-3" pv="1.23e-02" ev="4.95e+00" qv="3.70e-01"/>
      <target idx="131" rc="y" off="-1" pv="1.29e-02" ev="5.16e+00" qv="3.72e-01"/>
      <target idx="71" rc="y" off="-7" pv="1.38e-02" ev="5.55e+00" qv="3.86e-01"/>
      <target idx="140" rc="n" off="-7" pv="1.55e-02" ev="6.21e+00" qv="3.98e-01"/>
      <target idx="49" rc="y" off="-2" pv="1.58e-02" ev="6.33e+00" qv="3.98e-01"/>
      <target idx="76" rc="y" off="-1" pv="1.58e-02" ev="6.33e+00" qv="3.98e-01"/>
      <target idx="45" rc="y" off="-3" pv="1.64e-02" ev="6.58e+00" qv="4.00e-01"/>
      <target idx="164" rc="n" off="8" pv="1.79e-02" ev="7.17e+00" qv="4.15e-01"/>
      <target idx="18" rc="n" off="-6" pv="1.86e-02" ev="7.45e+00" qv="4.15e-01"/>
      <target idx="137" rc="n" off="-3" pv="1.91e-02" ev="7.67e+00" qv="4.15e-01"/>
      <target idx="17" rc="y" off="-5" pv="1.99e-02" ev="7.99e+00" qv="4.18e-01"/>
      <target idx="113" rc="n" off="-5" pv="2.04e-02" ev="8.16e+00" qv="4.18e-01"/>
    </query>
    <query idx="3">
      <target idx="1" rc="n" off="2" pv="2.43e-03" ev="9.73e-01" qv="9.83e-01"/>
      <target idx="71" rc="n" off="1" pv="2.45e-03" ev="9.83e-01" qv="9.83e-01"/>
      <target idx="90" rc="n" off="1" pv="5.72e-03" ev="2.30e+00" qv="1.00e+00"/>
      <target idx="167" rc="y" off="6" pv="6.22e-03" ev="2.49e+00" qv="1.00e+00"/>
      <target idx="149" rc="y" off="-4" pv="9.09e-03" ev="3.64e+00" qv="1.00e+00"/>
      <target idx="187" rc="n" off="1" pv="1.14e-02" ev="4.57e+00" qv="1.00e+00"/>
      <target idx="175" rc="n" off="4" pv="1.21e-02" ev="4.84e+00" qv="1.00e+00"/>
      <target idx="148" rc="y" off="-5" pv="1.40e-02" ev="5.60e+00" qv="1.00e+00"/>
      <target idx="168" rc="n" off="-1" pv="2.36e-02" ev="9.47e+00" qv="1.00e+00"/>
      <target idx="171" rc="y" off="2" pv="2.49e-02" ev="9.97e+00" qv="1.00e+00"/>
      <target idx="157" rc="n" off="-1" pv="2.49e-02" ev="1.00e+01" qv="1.00e+00"/>
    </query>
    <query idx="4">
      <target idx="143" rc="y" off="1" pv="3.05e-06" ev="1.22e-03" qv="2.42e-03"/>
      <target idx="14" rc="y" off="2" pv="2.79e-04" ev="1.12e-01" qv="1.11e-01"/>
      <target idx="185" rc="y" off="4" pv="5.87e-04" ev="2.35e-01" qv="1.56e-01"/>
      <target idx="27" rc="y" off="2" pv="2.13e-03" ev="8.54e-01" qv="3.09e-01"/>
      <target idx="71" rc="y" off="1" pv="2.23e-03" ev="8.92e-01" qv="3.09e-01"/>
      <target idx="146" rc="y" off="0" pv="2.33e-03" ev="9.34e-01" qv="3.09e-01"/>
      <target idx="147" rc="y" off="0" pv="3.98e-03" ev="1.60e+00" qv="3.95e-01"/>
      <target idx="28" rc="y" off="1" pv="4.85e-03" ev="1.94e+00" qv="3.95e-01"/>
      <target idx="84" rc="y" off="4" pv="4.89e-03" ev="1.96e+00" qv="3.95e-01"/>
      <target idx="80" rc="y" off="0" pv="4.96e-03" ev="1.99e+00" qv="3.95e-01"/>
      <target idx="187" rc="y" off="7" pv="5.91e-03" ev="2.37e+00" qv="4.28e-01"/>
      <target idx="121" rc="n" off="2" pv="6.79e-03" ev="2.72e+00" qv="4.51e-01"/>
      <target idx="22" rc="y" off="1" pv="8.14e-03" ev="3.27e+00" qv="4.99e-01"/>
      <target idx="21" rc="n" off="0" pv="9.79e-03" ev="3.92e+00" qv="5.51e-01"/>
      <target idx="150" rc="y" off="2" pv="1.04e-02" ev="4.17e+00" qv="5.51e-01"/>
      <target idx="120" rc="n" off="7" pv="1.23e-02" ev="4.95e+00" qv="6.06e-01"/>
      <target idx="33" rc="y" off="4" pv="1.29e-02" ev="5.19e+00" qv="6.06e-01"/>
      <target idx="168" rc="y" off="9" pv="1.47e-02" ev="5.91e+00" qv="6.52e-01"/>
      <target idx="31" rc="y" off="3" pv="1.81e-02" ev="7.27e+00" qv="7.27e-01"/>
      <target idx="59" rc="y" off="2" pv="1.91e-02" ev="7.67e+00" qv="7.27e-01"/>
      <target idx="29" rc="y" off="2" pv="1.92e-02" ev="7.69e+00" qv="7.27e-01"/>
      <target idx="58" rc="y" off="2" pv="2.02e-02" ev="8.11e+00" qv="7.28e-01"/>
      <target idx="0" rc="y" off="-3" pv="2.10e-02" ev="8.44e+00" qv="7.28e-01"/>
      <target idx="50" rc="y" off="3" pv="2.22e-02" ev="8.89e+00" qv="7.35e-01"/>
    </query>
    <query idx="5">
      <target idx="172" rc="y" off="9" pv="1.91e-03" ev="7.66e-01" qv="1.00e+00"/>
      <target idx="98" rc="y" off="0" pv="7.91e-03" ev="3.17e+00" qv="1.00e+00"/>
      <target idx="91" rc="y" off="3" pv="1.01e-02" ev="4.06e+00" qv="1.00e+00"/>
      <target idx="155" rc="y" off="1" pv="1.41e-02" ev="5.64e+00" qv="1.00e+00"/>
      <target idx="68" rc="y" off="-1" pv="1.49e-02" ev="5.96e+00" qv="1.00e+00"/>
      <target idx="184" rc="y" off="3" pv="1.53e-02" ev="6.12e+00" qv="1.00e+00"/>
      <target idx="92" rc="y" off="3" pv="1.64e-02" ev="6.59e+00" qv="1.00e+00"/>
    </query>
    <query idx="6">
      <target idx="102" rc="n" off="3" pv="1.22e-03" ev="4.90e-01" qv="8.13e-01"/>
      <target idx="24" rc="n" off="5" pv="2.59e-03" ev="1.04e+00" qv="8.13e-01"/>
      <target idx="96" rc="y" off="-1" pv="3.88e-03" ev="1.56e+00" qv="8.13e-01"/>
      <target idx="170" rc="y" off="1" pv="4.05e-03" ev="1.63e+00" qv="8.13e-01"/>
      <target idx="87" rc="n" off="5" pv="6.00e-03" ev="2.40e+00" qv="9.62e-01"/>
      <target idx="167" rc="y" off="8" pv="7.42e-03" ev="2.97e+00" qv="9.92e-01"/>
      <target idx="53" rc="n" off="3" pv="1.05e-02" ev="4.21e+00" qv="1.00e+00"/>
      <target idx="149" rc="n" off="0" pv="1.32e-02" ev="5.28e+00" qv="1.00e+00"/>
      <target idx="92" rc="n" off="1" pv="1.56e-02" ev="6.27e+00" qv="1.00e+00"/>
      <target idx="148" rc="n" off="0" pv="1.61e-02" ev="6.45e+00" qv="1.00e+00"/>
      <target idx="115" rc="n" off="0" pv="1.75e-02" ev="7.00e+00" qv="1.00e+00"/>
      <target idx="93" rc="n" off="1" pv="2.00e-02" ev="8.03e+00" qv="1.00e+00"/>
      <target idx="6" rc="y" off="1" pv="2.04e-02" ev="8.17e+00" qv="1.00e+00"/>
      <target idx="90" rc="n" off="2" pv="2.21e-02" ev="8.88e+00" qv="1.00e+00"/>
      <target idx="171" rc="y" off="4" pv="2.43e-02" ev="9.74e+00" qv="1.00e+00"/>
      <target idx="60" rc="n" off="2" pv="2.47e-02" ev="9.90e+00" qv="1.00e+00"/>
    </query>
    <query idx="7">
      <target idx="175" rc="y" off="2" pv="2.50e-03" ev="1.00e+00" qv="9.54e-01"/>
      <target idx="184" rc="y" off="-1" pv="5.00e-03" ev="2.00e+00" qv="9.54e-01"/>
      <target idx="181" rc="n" off="2" pv="7.15e-03" ev="2.87e+00" qv="9.54e-01"/>
      <target idx="159" rc="n" off="3" pv="7.56e-03" ev="3.03e+00" qv="9.54e-01"/>
      <target idx="97" rc="y" off="5" pv="7.89e-03" ev="3.16e+00" qv="9.54e-01"/>
      <target idx="25" rc="y" off="0" pv="8.55e-03" ev="3.43e+00" qv="9.54e-01"/>
      <target idx="38" rc="y" off="2" pv="1.08e-02" ev="4.35e+00" qv="9.54e-01"/>
      <target idx="59" rc="y" off="2" pv="1.23e-02" ev="4.93e+00" qv="9.54e-01"/>
      <target idx="58" rc="y" off="2" pv="1.31e-02" ev="5.24e+00" qv="9.54e-01"/>
      <target idx="162" rc="y" off="1" pv="1.39e-02" ev="5.57e+00" qv="9.54e-01"/>
      <target idx="24" rc="y" off="2" pv="1.39e-02" ev="5.57e+00" qv="9.54e-01"/>
      <target idx="89" rc="y" off="-4" pv="1.57e-02" ev="6.29e+00" qv="9.54e-01"/>
      <target idx="70" rc="y" off="-1" pv="1.70e-02" ev="6.82e+00" qv="9.54e-01"/>
      <target idx="112" rc="n" off="1" pv="1.82e-02" ev="7.30e+00" qv="9.54e-01"/>
      <target idx="145" rc="y" off="2" pv="1.88e-02" ev="7.55e+00" qv="9.54e-01"/>
      <target idx="164" rc="n" off="-2" pv="1.95e-02" ev="7.81e+00" qv="9.54e-01"/>
      <target idx="21" rc="y" off="-1" pv="2.02e-02" ev="8.11e+00" qv="9.54e-01"/>
    </query>
  </matches>
  <runtime cycles="8852066" seconds="8.852"/>
</tomtom>
```
