## Supplementary material for "Epstein-Barr virus nuclear antigen proteins deploy diverse mechanisms to bind the human genome": All Supplemental Files: tomtom.xml

```
<?xml version='1.0' encoding='UTF-8' standalone='yes'?>
<tomtom version="5.4.1" release="Sat Aug 21 19:23:23 2021 -0700">
  <model>
    <command_line>tomtom -no-ssc -oc . -verbosity 1 -min-overlap 5 -dist ed -evalue -thresh 10.0 motif.meme db/HUMAN/HOCOMOCOv11_core_HUMAN_mono_meme_format.meme</command_line>
    <distance_measure value="ed"/>
    <threshold type="evalue">10</threshold>
    <alphabet name="DNA" like="dna">
      <letter id="A" symbol="A" complement="T" name="Adenine" colour="CC0000"/>
      <letter id="C" symbol="C" complement="G" name="Cytosine" colour="0000CC"/>
      <letter id="G" symbol="G" complement="C" name="Guanine" colour="FFB300"/>
      <letter id="T" symbol="T" aliases="U" complement="A" name="Thymine" colour="008000"/>
      <letter id="N" symbol="N" aliases="X." equals="ACGT" name="Any base"/>
      <letter id="V" symbol="V" equals="ACG" name="Not T"/>
      <letter id="H" symbol="H" equals="ACT" name="Not G"/>
      <letter id="D" symbol="D" equals="AGT" name="Not C"/>
      <letter id="B" symbol="B" equals="CGT" name="Not A"/>
      <letter id="M" symbol="M" equals="AC" name="Amino"/>
      <letter id="R" symbol="R" equals="AG" name="Purine"/>
      <letter id="W" symbol="W" equals="AT" name="Weak"/>
      <letter id="S" symbol="S" equals="CG" name="Strong"/>
      <letter id="Y" symbol="Y" equals="CT" name="Pyrimidine"/>
      <letter id="K" symbol="K" equals="GT" name="Keto"/>
    </alphabet>
    <strands>both</strands>
    <background from="--query--" A="0.3" C="0.2" G="0.2" T="0.3"/>
    <host>noble-meme.grid.gs.washington.edu</host>
    <when>Fri May  6 08:26:44 2022</when>
  </model>
  <query_dbs>
    <db source="motif.meme" name="motif" loaded="48" excluded="0" last_mod_date="Fri May  6 08:26:43 2022"/>
  </query_dbs>
  <target_dbs>
    <db source="db/HUMAN/HOCOMOCOv11_core_HUMAN_mono_meme_format.meme" name="HOCOMOCOv11_core_HUMAN_mono_meme_format" loaded="401" excluded="0" last_mod_date="Thu Mar 17 17:59:30 2022"/>
  </target_dbs>
  <queries>
    <motif db="0" id="1" length="8" evalue="1.0e+000">
      <pos A="0.949706" C="0.00114826" G="0.0467652" T="0.00238109"/>
      <pos A="0.0017791" C="0.856553" G="0.0243423" T="0.117325"/>
      <pos A="0.00340796" C="0.00117712" G="0.0328955" T="0.962519"/>
      <pos A="0.00192836" C="0.00117811" G="0.00186766" T="0.995026"/>
      <pos A="0.00233731" C="0.967858" G="0.00388358" T="0.0259214"/>
      <pos A="0.00186368" C="0.992115" G="0.00233831" T="0.00368259"/>
      <pos A="0.00194527" C="0.00110249" G="0.5635" T="0.433453"/>
      <pos A="0.093602" C="0.460437" G="0.237942" T="0.208018"/>
    </motif>
    <motif db="0" id="10" length="8" evalue="1.0e+000">
      <pos A="0.0122547" C="0.00157413" G="0.0211104" T="0.96506"/>
      <pos A="0.582082" C="0.394221" G="0.0216706" T="0.00202686"/>
      <pos A="0.00244876" C="0.799157" G="0.181094" T="0.0173015"/>
      <pos A="0.861678" C="0.00367164" G="0.00299602" T="0.131655"/>
      <pos A="0.00353731" C="0.907247" G="0.0849045" T="0.00431144"/>
      <pos A="0.138169" C="0.141627" G="0.00319005" T="0.717014"/>
      <pos A="0.101298" C="0.00694726" G="0.00162189" T="0.890133"/>
      <pos A="0.00350647" C="0.941608" G="0.00120697" T="0.0536786"/>
    </motif>
    <motif db="0" id="11" length="8" evalue="1.0e+000">
      <pos A="0.996296" C="0.0010597" G="0.00101692" T="0.00162885"/>
      <pos A="0.00191642" C="0.00293532" G="0.00658707" T="0.988562"/>
      <pos A="0.00223582" C="0.807177" G="0.0108468" T="0.17974"/>
      <pos A="0.00157313" C="0.976787" G="0.00116418" T="0.0204766"/>
      <pos A="0.00156219" C="0.993297" G="0.00113035" T="0.00401094"/>
      <pos A="0.593784" C="0.0662169" G="0.122492" T="0.217507"/>
      <pos A="0.0790249" C="0.109371" G="0.102422" T="0.709182"/>
      <pos A="0.113628" C="0.840634" G="0.0116627" T="0.0340766"/>
    </motif>
    <motif db="0" id="12" length="8" evalue="1.0e+000">
      <pos A="0.747404" C="0.00114826" G="0.00103483" T="0.250414"/>
      <pos A="0.459684" C="0.0660129" G="0.331105" T="0.143198"/>
      <pos A="0.00175721" C="0.00210149" G="0.994585" T="0.00155622"/>
      <pos A="0.0741751" C="0.00117612" G="0.922618" T="0.00203084"/>
      <pos A="0.340227" C="0.537082" G="0.115886" T="0.00680597"/>
      <pos A="0.00410348" C="0.967213" G="0.0118886" T="0.016795"/>
      <pos A="0.242202" C="0.00352239" G="0.00104577" T="0.75323"/>
      <pos A="0.00181691" C="0.995495" G="0.00112736" T="0.0015602"/>
    </motif>
    <motif db="0" id="13" length="8" evalue="1.0e+000">
      <pos A="0.00290647" C="0.00989055" G="0.00454726" T="0.982656"/>
      <pos A="0.00303681" C="0.99307" G="0.00138309" T="0.00251045"/>
      <pos A="0.00230846" C="0.949024" G="0.0370846" T="0.0115831"/>
      <pos A="0.701267" C="0.0170488" G="0.00129552" T="0.280389"/>
      <pos A="0.0330796" C="0.0127154" G="0.399127" T="0.555077"/>
      <pos A="0.886688" C="0.110664" G="0.00106468" T="0.00158408"/>
      <pos A="0.0948189" C="0.00362687" G="0.041203" T="0.860351"/>
      <pos A="0.137336" C="0.835468" G="0.0175224" T="0.00967463"/>
    </motif>
    <motif db="0" id="14" length="8" evalue="1.0e+000">
      <pos A="0.00194229" C="0.905049" G="0.0317065" T="0.0613025"/>
      <pos A="0.026" C="0.812047" G="0.00526766" T="0.156687"/>
      <pos A="0.00256219" C="0.00371642" G="0.990548" T="0.00317313"/>
      <pos A="0.528631" C="0.00135224" G="0.0160597" T="0.453957"/>
      <pos A="0.654803" C="0.00108159" G="0.00121692" T="0.342899"/>
      <pos A="0.00278109" C="0.0064806" G="0.00394726" T="0.986791"/>
      <pos A="0.0433522" C="0.509502" G="0.369007" T="0.0781383"/>
      <pos A="0.826692" C="0.0153294" G="0.154412" T="0.00356716"/>
    </motif>
    <motif db="0" id="15" length="8" evalue="1.0e+000">
      <pos A="0.00355622" C="0.00178408" G="0.00181393" T="0.992846"/>
      <pos A="0.00675721" C="0.00938209" G="0.982124" T="0.00173632"/>
      <pos A="0.901876" C="0.0940587" G="0.00172537" T="0.0023393"/>
      <pos A="0.00939204" C="0.0927363" G="0.896004" T="0.00186667"/>
      <pos A="0.00758507" C="0.0903035" G="0.00142189" T="0.90069"/>
      <pos A="0.720614" C="0.273006" G="0.00295522" T="0.00342487"/>
      <pos A="0.878682" C="0.0101473" G="0.106174" T="0.00499701"/>
      <pos A="0.0024199" C="0.134294" G="0.00124378" T="0.862044"/>
    </motif>
    <motif db="0" id="16" length="8" evalue="1.0e+000">
      <pos A="0.00823084" C="0.00302985" G="0.00747662" T="0.981263"/>
      <pos A="0.0448199" C="0.9293" G="0.0197652" T="0.00611443"/>
      <pos A="0.480705" C="0.00545373" G="0.00549055" T="0.50835"/>
      <pos A="0.126031" C="0.209986" G="0.0423373" T="0.621645"/>
      <pos A="0.0605781" C="0.0012995" G="0.0204" T="0.917723"/>
      <pos A="0.00328557" C="0.583601" G="0.390504" T="0.022609"/>
      <pos A="0.0212617" C="0.750521" G="0.00373134" T="0.224485"/>
      <pos A="0.00235124" C="0.00100498" G="0.995011" T="0.00163283"/>
    </motif>
    <motif db="0" id="17" length="8" evalue="1.0e+000">
      <pos A="0.0138378" C="0.0103134" G="0.0015612" T="0.974288"/>
      <pos A="0.00156617" C="0.00115423" G="0.537693" T="0.459587"/>
      <pos A="0.0483512" C="0.0012" G="0.00483383" T="0.945615"/>
      <pos A="0.00298905" C="0.984814" G="0.00893831" T="0.00325871"/>
      <pos A="0.968574" C="0.00237115" G="0.026597" T="0.00245771"/>
      <pos A="0.011404" C="0.303419" G="0.572129" T="0.113049"/>
      <pos A="0.00150348" C="0.00102189" G="0.00377413" T="0.9937"/>
      <pos A="0.00183681" C="0.253297" G="0.00835124" T="0.736516"/>
    </motif>
    <motif db="0" id="18" length="8" evalue="1.0e+000">
      <pos A="0.870735" C="0.0211542" G="0.0762368" T="0.0318736"/>
      <pos A="0.993238" C="0.0010597" G="0.00127761" T="0.00442487"/>
      <pos A="0.532575" C="0.15566" G="0.309188" T="0.00257811"/>
      <pos A="0.126966" C="0.86987" G="0.00161194" T="0.00155224"/>
      <pos A="0.0195642" C="0.0157493" G="0.897415" T="0.0672706"/>
      <pos A="0.00289453" C="0.00132935" G="0.994024" T="0.00175124"/>
      <pos A="0.996299" C="0.00101592" G="0.00102786" T="0.00165771"/>
      <pos A="0.978874" C="0.00372935" G="0.00203383" T="0.0153632"/>
    </motif>
    <motif db="0" id="19" length="8" evalue="1.0e+000">
      <pos A="0.658398" C="0.0967463" G="0.134513" T="0.110343"/>
      <pos A="0.00167264" C="0.00108756" G="0.00683483" T="0.990405"/>
      <pos A="0.00416915" C="0.924934" G="0.0258796" T="0.0450169"/>
      <pos A="0.986313" C="0.00104179" G="0.00424279" T="0.00840298"/>
      <pos A="0.00159104" C="0.00187562" G="0.994573" T="0.00196119"/>
      <pos A="0.00162686" C="0.00154826" G="0.991138" T="0.00568557"/>
      <pos A="0.965893" C="0.00118408" G="0.0176886" T="0.0152348"/>
      <pos A="0.00409254" C="0.228884" G="0.730441" T="0.0365821"/>
    </motif>
    <motif db="0" id="2" length="8" evalue="1.0e+000">
      <pos A="0.00579403" C="0.0172995" G="0.60905" T="0.367858"/>
      <pos A="0.121819" C="0.00640995" G="0.763507" T="0.108265"/>
      <pos A="0.883755" C="0.111886" G="0.00212537" T="0.00223383"/>
      <pos A="0.0108179" C="0.00278607" G="0.912842" T="0.0735542"/>
      <pos A="0.00198607" C="0.0422149" G="0.953541" T="0.00225871"/>
      <pos A="0.00824179" C="0.331062" G="0.00109851" T="0.659598"/>
      <pos A="0.9369" C="0.0601035" G="0.00131642" T="0.0016796"/>
      <pos A="0.40513" C="0.0144199" G="0.446434" T="0.134016"/>
    </motif>
    <motif db="0" id="20" length="8" evalue="1.0e+000">
      <pos A="0.0212945" C="0.849893" G="0.00104478" T="0.127768"/>
      <pos A="0.0242796" C="0.00113134" G="0.0773652" T="0.897225"/>
      <pos A="0.0243791" C="0.845157" G="0.125444" T="0.0050199"/>
      <pos A="0.00153632" C="0.0011403" G="0.00100498" T="0.996318"/>
      <pos A="0.00189254" C="0.446733" G="0.538141" T="0.0132328"/>
      <pos A="0.995665" C="0.00105473" G="0.00126965" T="0.00201094"/>
      <pos A="0.00182487" C="0.994937" G="0.00124577" T="0.00199204"/>
      <pos A="0.669562" C="0.00202985" G="0.117709" T="0.210699"/>
    </motif>
    <motif db="0" id="21" length="8" evalue="1.0e+000">
      <pos A="0.00163184" C="0.00100896" G="0.00356418" T="0.993794"/>
      <pos A="0.002" C="0.0216647" G="0.00287164" T="0.973464"/>
      <pos A="0.0788478" C="0.0115622" G="0.879094" T="0.0304975"/>
      <pos A="0.0078199" C="0.964965" G="0.00297911" T="0.0242348"/>
      <pos A="0.00834527" C="0.182895" G="0.297959" T="0.510801"/>
      <pos A="0.673465" C="0.0549114" G="0.216894" T="0.0547303"/>
      <pos A="0.00157214" C="0.995857" G="0.00101294" T="0.00155821"/>
      <pos A="0.0429592" C="0.0155224" G="0.703906" T="0.237612"/>
    </motif>
    <motif db="0" id="22" length="8" evalue="1.0e+000">
      <pos A="0.0117393" C="0.529755" G="0.385947" T="0.0725582"/>
      <pos A="0.00155323" C="0.00100796" G="0.00106667" T="0.996372"/>
      <pos A="0.0383035" C="0.010006" G="0.889627" T="0.0620637"/>
      <pos A="0.417798" C="0.579161" G="0.00143582" T="0.00160497"/>
      <pos A="0.00157512" C="0.00100896" G="0.99592" T="0.00149453"/>
      <pos A="0.736708" C="0.260217" G="0.00113831" T="0.00193731"/>
      <pos A="0.996462" C="0.00102786" G="0.000999006" T="0.00151144"/>
      <pos A="0.0185114" C="0.769346" G="0.169873" T="0.0422697"/>
    </motif>
    <motif db="0" id="23" length="8" evalue="1.0e+000">
      <pos A="0.0122159" C="0.00115224" G="0.00111343" T="0.985518"/>
      <pos A="0.0106567" C="0.00229254" G="0.985497" T="0.00155423"/>
      <pos A="0.992445" C="0.00117314" G="0.00102388" T="0.00535821"/>
      <pos A="0.0016199" C="0.993493" G="0.00323085" T="0.00165572"/>
      <pos A="0.98607" C="0.00888856" G="0.00349552" T="0.00154527"/>
      <pos A="0.00259502" C="0.00322587" G="0.956829" T="0.0373493"/>
      <pos A="0.534451" C="0.338954" G="0.00540498" T="0.121191"/>
      <pos A="0.00266965" C="0.287826" G="0.0709184" T="0.638586"/>
    </motif>
    <motif db="0" id="24" length="8" evalue="1.0e+000">
      <pos A="0.107957" C="0.0111622" G="0.856026" T="0.0248547"/>
      <pos A="0.0540577" C="0.0315204" G="0.0158587" T="0.898563"/>
      <pos A="0.0218587" C="0.944086" G="0.0309831" T="0.00307363"/>
      <pos A="0.0686577" C="0.00217811" G="0.923844" T="0.0053204"/>
      <pos A="0.142839" C="0.0488856" G="0.123799" T="0.684477"/>
      <pos A="0.657782" C="0.00621294" G="0.00155323" T="0.334453"/>
      <pos A="0.860365" C="0.135864" G="0.00121294" T="0.00255821"/>
      <pos A="0.0556189" C="0.323153" G="0.617214" T="0.00401393"/>
    </motif>
    <motif db="0" id="25" length="8" evalue="1.0e+000">
      <pos A="0.145617" C="0.850675" G="0.00105771" T="0.00265075"/>
      <pos A="0.00158706" C="0.00102289" G="0.995584" T="0.00180597"/>
      <pos A="0.0074597" C="0.982255" G="0.0010408" T="0.00924478"/>
      <pos A="0.0391134" C="0.731474" G="0.150198" T="0.0792149"/>
      <pos A="0.0254935" C="0.00107363" G="0.00146269" T="0.97197"/>
      <pos A="0.0341114" C="0.00249353" G="0.950883" T="0.0125124"/>
      <pos A="0.00414328" C="0.962333" G="0.00102886" T="0.0324945"/>
      <pos A="0.0086408" C="0.00219901" G="0.986813" T="0.00234726"/>
    </motif>
    <motif db="0" id="26" length="8" evalue="1.0e+000">
      <pos A="0.00442487" C="0.0576766" G="0.814428" T="0.123471"/>
      <pos A="0.323002" C="0.0312766" G="0.642911" T="0.00280995"/>
      <pos A="0.00248358" C="0.0213881" G="0.971615" T="0.00451343"/>
      <pos A="0.862625" C="0.0261045" G="0.0668955" T="0.0443741"/>
      <pos A="0.00651045" C="0.975038" G="0.00670149" T="0.0117502"/>
      <pos A="0.0121592" C="0.980232" G="0.00153134" T="0.00607861"/>
      <pos A="0.00871244" C="0.197972" G="0.00600896" T="0.787306"/>
      <pos A="0.00183482" C="0.241255" G="0.178424" T="0.578486"/>
    </motif>
    <motif db="0" id="27" length="8" evalue="1.0e+000">
      <pos A="0.0165065" C="0.694164" G="0.0484657" T="0.240864"/>
      <pos A="0.55397" C="0.175927" G="0.00503682" T="0.265067"/>
      <pos A="0.00885373" C="0.00241493" G="0.00347662" T="0.985255"/>
      <pos A="0.0030398" C="0.0193303" G="0.00226468" T="0.975365"/>
      <pos A="0.622561" C="0.0938786" G="0.185337" T="0.0982239"/>
      <pos A="0.00270846" C="0.00160697" G="0.129801" T="0.865884"/>
      <pos A="0.980412" C="0.0122816" G="0.00567562" T="0.00163084"/>
      <pos A="0.0151642" C="0.00367861" G="0.138802" T="0.842355"/>
    </motif>
    <motif db="0" id="28" length="8" evalue="1.0e+000">
      <pos A="0.00678905" C="0.190953" G="0.0187512" T="0.783506"/>
      <pos A="0.00257612" C="0.00169751" G="0.994177" T="0.00154826"/>
      <pos A="0.0193682" C="0.0401284" G="0.910825" T="0.0296786"/>
      <pos A="0.00173035" C="0.00111244" G="0.00124677" T="0.995911"/>
      <pos A="0.00281094" C="0.00221891" G="0.00110348" T="0.993867"/>
      <pos A="0.0572776" C="0.00121393" G="0.744165" T="0.197342"/>
      <pos A="0.321992" C="0.565509" G="0.0498647" T="0.0626338"/>
      <pos A="0.00156617" C="0.295735" G="0.0138517" T="0.688847"/>
    </motif>
    <motif db="0" id="29" length="8" evalue="1.0e+000">
      <pos A="0.745603" C="0.0447761" G="0.113911" T="0.0957104"/>
      <pos A="0.00165075" C="0.995599" G="0.00101692" T="0.00173333"/>
      <pos A="0.0257264" C="0.00124179" G="0.971187" T="0.00184577"/>
      <pos A="0.178877" C="0.503012" G="0.249291" T="0.0688209"/>
      <pos A="0.995894" C="0.00137214" G="0.00123881" T="0.00149652"/>
      <pos A="0.0343274" C="0.0118786" G="0.00127463" T="0.952519"/>
      <pos A="0.00149254" C="0.00108358" G="0.99581" T="0.00161393"/>
      <pos A="0.152142" C="0.500578" G="0.00227761" T="0.345003"/>
    </motif>
    <motif db="0" id="3" length="8" evalue="1.0e+000">
      <pos A="0.0145542" C="0.0027005" G="0.980774" T="0.00197114"/>
      <pos A="0.0350607" C="0.00123682" G="0.961244" T="0.00245871"/>
      <pos A="0.439729" C="0.00816418" G="0.139697" T="0.41241"/>
      <pos A="0.00181492" C="0.661966" G="0.00105473" T="0.335164"/>
      <pos A="0.0103144" C="0.926117" G="0.00344975" T="0.0601184"/>
      <pos A="0.0135164" C="0.00691443" G="0.00324577" T="0.976324"/>
      <pos A="0.0015403" C="0.00102388" G="0.995363" T="0.00207264"/>
      <pos A="0.0024607" C="0.00794925" G="0.9697" T="0.0198896"/>
    </motif>
    <motif db="0" id="30" length="8" evalue="1.0e+000">
      <pos A="0.649541" C="0.181014" G="0.14519" T="0.0242547"/>
      <pos A="0.132205" C="0.00278607" G="0.00328955" T="0.861719"/>
      <pos A="0.535744" C="0.357723" G="0.00651841" T="0.100013"/>
      <pos A="0.00442587" C="0.0354239" G="0.00138408" T="0.958766"/>
      <pos A="0.922937" C="0.0320995" G="0.042606" T="0.00235821"/>
      <pos A="0.00274726" C="0.991873" G="0.00148358" T="0.00389652"/>
      <pos A="0.0183174" C="0.958859" G="0.0051602" T="0.0176647"/>
      <pos A="0.00175522" C="0.0307104" G="0.00137214" T="0.966163"/>
    </motif>
    <motif db="0" id="31" length="8" evalue="1.0e+000">
      <pos A="0.0955443" C="0.16623" G="0.616158" T="0.122068"/>
      <pos A="0.00267065" C="0.0826279" G="0.00383184" T="0.910871"/>
      <pos A="0.00179801" C="0.00102587" G="0.995405" T="0.00177114"/>
      <pos A="0.00380298" C="0.00251244" G="0.00387065" T="0.989813"/>
      <pos A="0.0495622" C="0.0243055" G="0.902736" T="0.023396"/>
      <pos A="0.00269254" C="0.00116717" G="0.993957" T="0.00218308"/>
      <pos A="0.00279005" C="0.279914" G="0.00404279" T="0.713253"/>
      <pos A="0.0517801" C="0.00110249" G="0.00404876" T="0.943069"/>
    </motif>
    <motif db="0" id="32" length="8" evalue="1.0e+000">
      <pos A="0.00181094" C="0.00145672" G="0.00116717" T="0.995565"/>
      <pos A="0.12847" C="0.852717" G="0.00801692" T="0.010797"/>
      <pos A="0.00192935" C="0.991294" G="0.00214428" T="0.00463383"/>
      <pos A="0.672703" C="0.293437" G="0.0034408" T="0.0304189"/>
      <pos A="0.506405" C="0.185051" G="0.178333" T="0.130211"/>
      <pos A="0.948413" C="0.00907363" G="0.0407015" T="0.00181194"/>
      <pos A="0.751569" C="0.00163682" G="0.236065" T="0.0107294"/>
      <pos A="0.0200169" C="0.0082607" G="0.77463" T="0.197093"/>
    </motif>
    <motif db="0" id="33" length="8" evalue="1.0e+000">
      <pos A="0.986039" C="0.00244776" G="0.00217314" T="0.00934129"/>
      <pos A="0.245249" C="0.00383284" G="0.294026" T="0.456894"/>
      <pos A="0.181404" C="0.125993" G="0.687361" T="0.00524179"/>
      <pos A="0.771154" C="0.205005" G="0.0195871" T="0.00425473"/>
      <pos A="0.00152438" C="0.00100697" G="0.00310846" T="0.99436"/>
      <pos A="0.00359502" C="0.00106766" G="0.993385" T="0.00195224"/>
      <pos A="0.00159204" C="0.0010607" G="0.995826" T="0.00152139"/>
      <pos A="0.922998" C="0.00147264" G="0.00204179" T="0.0734876"/>
    </motif>
    <motif db="0" id="34" length="8" evalue="1.0e+000">
      <pos A="0.874483" C="0.120553" G="0.00340498" T="0.0015592"/>
      <pos A="0.27724" C="0.00769652" G="0.00121592" T="0.713847"/>
      <pos A="0.00211841" C="0.0117741" G="0.982987" T="0.0031194"/>
      <pos A="0.00476716" C="0.991065" G="0.00126269" T="0.00290547"/>
      <pos A="0.00263383" C="0.00165274" G="0.966066" T="0.0296478"/>
      <pos A="0.006199" C="0.979838" G="0.00155522" T="0.012407"/>
      <pos A="0.645207" C="0.00108756" G="0.00618209" T="0.347523"/>
      <pos A="0.00190746" C="0.227193" G="0.765683" T="0.00521592"/>
    </motif>
    <motif db="0" id="35" length="8" evalue="1.0e+000">
      <pos A="0.0055204" C="0.175691" G="0.0311035" T="0.787686"/>
      <pos A="0.00600995" C="0.0280965" G="0.00275721" T="0.963136"/>
      <pos A="0.90771" C="0.080599" G="0.00439801" T="0.00729254"/>
      <pos A="0.441901" C="0.109417" G="0.124432" T="0.32425"/>
      <pos A="0.951033" C="0.0446716" G="0.00199403" T="0.00230149"/>
      <pos A="0.301185" C="0.643094" G="0.00605572" T="0.0496657"/>
      <pos A="0.0147214" C="0.0175353" G="0.960526" T="0.00721691"/>
      <pos A="0.477426" C="0.489515" G="0.00188259" T="0.0311761"/>
    </motif>
    <motif db="0" id="36" length="8" evalue="1.0e+000">
      <pos A="0.0019791" C="0.621477" G="0.287135" T="0.089409"/>
      <pos A="0.863137" C="0.131948" G="0.00195323" T="0.00296219"/>
      <pos A="0.00458607" C="0.0338119" G="0.959673" T="0.00192935"/>
      <pos A="0.00237612" C="0.00724179" G="0.501028" T="0.489353"/>
      <pos A="0.108722" C="0.884436" G="0.00465771" T="0.00218507"/>
      <pos A="0.995669" C="0.00116518" G="0.00128458" T="0.00188259"/>
      <pos A="0.901357" C="0.00120299" G="0.0957483" T="0.00169154"/>
      <pos A="0.00802786" C="0.94144" G="0.0012607" T="0.0492716"/>
    </motif>
    <motif db="0" id="37" length="8" evalue="1.0e+000">
      <pos A="0.297398" C="0.523713" G="0.166437" T="0.0124517"/>
      <pos A="0.00309154" C="0.374335" G="0.151509" T="0.471063"/>
      <pos A="0.0730547" C="0.00133134" G="0.016392" T="0.909222"/>
      <pos A="0.249234" C="0.00113831" G="0.0013403" T="0.748288"/>
      <pos A="0.569614" C="0.409924" G="0.00586667" T="0.014595"/>
      <pos A="0.00180398" C="0.994581" G="0.00135522" T="0.0022607"/>
      <pos A="0.00171244" C="0.00127562" G="0.9902" T="0.00681293"/>
      <pos A="0.136993" C="0.423887" G="0.384351" T="0.0547692"/>
    </motif>
    <motif db="0" id="38" length="8" evalue="1.0e+000">
      <pos A="0.776682" C="0.149456" G="0.0262826" T="0.0475801"/>
      <pos A="0.00165473" C="0.825536" G="0.0165353" T="0.156274"/>
      <pos A="0.167101" C="0.0199025" G="0.700798" T="0.112198"/>
      <pos A="0.0038189" C="0.00194826" G="0.988972" T="0.0052607"/>
      <pos A="0.0015194" C="0.00104876" G="0.0010806" T="0.996351"/>
      <pos A="0.760225" C="0.210153" G="0.0248846" T="0.00473731"/>
      <pos A="0.00175124" C="0.0357692" G="0.181741" T="0.780739"/>
      <pos A="0.0610587" C="0.02521" G="0.888829" T="0.0249025"/>
    </motif>
    <motif db="0" id="39" length="8" evalue="1.0e+000">
      <pos A="0.0768776" C="0.0124" G="0.114771" T="0.795951"/>
      <pos A="0.0681682" C="0.251494" G="0.0307881" T="0.64955"/>
      <pos A="0.584438" C="0.0539214" G="0.088009" T="0.273632"/>
      <pos A="0.106663" C="0.184468" G="0.0811751" T="0.627695"/>
      <pos A="0.0101522" C="0.023207" G="0.537677" T="0.428964"/>
      <pos A="0.054192" C="0.0135363" G="0.902136" T="0.0301353"/>
      <pos A="0.00676517" C="0.00708955" G="0.00924677" T="0.976899"/>
      <pos A="0.874658" C="0.0153244" G="0.0464876" T="0.0635294"/>
    </motif>
    <motif db="0" id="4" length="8" evalue="1.0e+000">
      <pos A="0.00162686" C="0.873031" G="0.00703881" T="0.118304"/>
      <pos A="0.797225" C="0.196814" G="0.00402189" T="0.0019393"/>
      <pos A="0.0559473" C="0.00102786" G="0.00116617" T="0.94186"/>
      <pos A="0.00155124" C="0.00107363" G="0.995234" T="0.0021403"/>
      <pos A="0.0019005" C="0.0011801" G="0.97532" T="0.021599"/>
      <pos A="0.993786" C="0.00140597" G="0.00322388" T="0.00158408"/>
      <pos A="0.134324" C="0.00253632" G="0.55321" T="0.309929"/>
      <pos A="0.571977" C="0.00563483" G="0.362034" T="0.0603542"/>
    </motif>
    <motif db="0" id="40" length="8" evalue="1.0e+000">
      <pos A="0.131318" C="0.764036" G="0.00403383" T="0.100612"/>
      <pos A="0.059807" C="0.0017194" G="0.00391741" T="0.934556"/>
      <pos A="0.00356418" C="0.042008" G="0.950788" T="0.0036398"/>
      <pos A="0.00182487" C="0.325731" G="0.605331" T="0.0671124"/>
      <pos A="0.878825" C="0.00134527" G="0.117501" T="0.00232836"/>
      <pos A="0.927767" C="0.0676458" G="0.00152338" T="0.00306269"/>
      <pos A="0.00149751" C="0.0012607" G="0.00104279" T="0.9962"/>
      <pos A="0.415589" C="0.486678" G="0.0903134" T="0.0074199"/>
    </motif>
    <motif db="0" id="41" length="8" evalue="1.0e+000">
      <pos A="0.00291343" C="0.266806" G="0.0189294" T="0.711351"/>
      <pos A="0.0252169" C="0.487027" G="0.0010398" T="0.486716"/>
      <pos A="0.00183184" C="0.0013204" G="0.0023204" T="0.994527"/>
      <pos A="0.00151443" C="0.00132239" G="0.995592" T="0.00157114"/>
      <pos A="0.0201005" C="0.970533" G="0.00531343" T="0.00405174"/>
      <pos A="0.027205" C="0.00166667" G="0.969097" T="0.00203184"/>
      <pos A="0.0213622" C="0.196971" G="0.00148259" T="0.780183"/>
      <pos A="0.0571512" C="0.00122786" G="0.939696" T="0.00192537"/>
    </motif>
    <motif db="0" id="42" length="8" evalue="1.0e+000">
      <pos A="0.212315" C="0.157443" G="0.377256" T="0.252986"/>
      <pos A="0.571711" C="0.00484179" G="0.421035" T="0.00241194"/>
      <pos A="0.528064" C="0.00107861" G="0.223332" T="0.247525"/>
      <pos A="0.00154328" C="0.994465" G="0.00177115" T="0.00222089"/>
      <pos A="0.00570647" C="0.0048995" G="0.192909" T="0.796486"/>
      <pos A="0.00149453" C="0.00117115" G="0.994955" T="0.0023791"/>
      <pos A="0.00269254" C="0.00108657" G="0.00119403" T="0.995028"/>
      <pos A="0.00166766" C="0.960484" G="0.014392" T="0.0234557"/>
    </motif>
    <motif db="0" id="43" length="8" evalue="1.0e+000">
      <pos A="0.00777512" C="0.43191" G="0.557773" T="0.00254129"/>
      <pos A="0.00523781" C="0.0013612" G="0.00173532" T="0.991665"/>
      <pos A="0.856083" C="0.0329174" G="0.0799373" T="0.0310627"/>
      <pos A="0.209323" C="0.0533264" G="0.196167" T="0.541184"/>
      <pos A="0.0439891" C="0.0194836" G="0.00215423" T="0.934373"/>
      <pos A="0.0151572" C="0.051405" G="0.00501393" T="0.928424"/>
      <pos A="0.0421821" C="0.0094199" G="0.00682786" T="0.94157"/>
      <pos A="0.0359095" C="0.555795" G="0.390031" T="0.0182657"/>
    </motif>
    <motif db="0" id="44" length="8" evalue="1.0e+000">
      <pos A="0.0568955" C="0.093194" G="0.109648" T="0.740262"/>
      <pos A="0.00163184" C="0.00222687" G="0.00144876" T="0.994693"/>
      <pos A="0.15237" C="0.00173831" G="0.00223582" T="0.843655"/>
      <pos A="0.337892" C="0.658831" G="0.00155522" T="0.00172338"/>
      <pos A="0.0286408" C="0.546417" G="0.0811582" T="0.343784"/>
      <pos A="0.00451741" C="0.935009" G="0.0585602" T="0.00191343"/>
      <pos A="0.989964" C="0.00112836" G="0.0073602" T="0.00154826"/>
      <pos A="0.00222786" C="0.985817" G="0.00118508" T="0.0107701"/>
    </motif>
    <motif db="0" id="45" length="8" evalue="1.0e+000">
      <pos A="0.996088" C="0.00104478" G="0.0011811" T="0.00168557"/>
      <pos A="0.0285483" C="0.904099" G="0.0582388" T="0.00911443"/>
      <pos A="0.131081" C="0.029809" G="0.130484" T="0.708628"/>
      <pos A="0.00408458" C="0.989158" G="0.0014199" T="0.00533731"/>
      <pos A="0.953278" C="0.00108259" G="0.0390527" T="0.00658706"/>
      <pos A="0.0534667" C="0.781598" G="0.0290756" T="0.13586"/>
      <pos A="0.00167861" C="0.034204" G="0.559065" T="0.405054"/>
      <pos A="0.0263791" C="0.91333" G="0.0111552" T="0.0491353"/>
    </motif>
    <motif db="0" id="46" length="8" evalue="1.0e+000">
      <pos A="0.00232338" C="0.00125572" G="0.00114129" T="0.99528"/>
      <pos A="0.0967224" C="0.876601" G="0.0189204" T="0.00775721"/>
      <pos A="0.436134" C="0.421492" G="0.00352239" T="0.138852"/>
      <pos A="0.987087" C="0.00130149" G="0.0100527" T="0.0015602"/>
      <pos A="0.00400398" C="0.0160269" G="0.978261" T="0.00170846"/>
      <pos A="0.00356219" C="0.00120995" G="0.898514" T="0.0967144"/>
      <pos A="0.413096" C="0.0883184" G="0.41736" T="0.0812259"/>
      <pos A="0.217825" C="0.010804" G="0.596243" T="0.175127"/>
    </motif>
    <motif db="0" id="47" length="8" evalue="1.0e+000">
      <pos A="0.00327264" C="0.132692" G="0.00895323" T="0.855083"/>
      <pos A="0.00167363" C="0.00179503" G="0.00216717" T="0.994364"/>
      <pos A="0.0139771" C="0.00183682" G="0.95878" T="0.025406"/>
      <pos A="0.0944667" C="0.00390348" G="0.631468" T="0.270162"/>
      <pos A="0.860627" C="0.104315" G="0.0334527" T="0.00160497"/>
      <pos A="0.00164577" C="0.11011" G="0.00353234" T="0.884711"/>
      <pos A="0.117592" C="0.876086" G="0.00293831" T="0.00338507"/>
      <pos A="0.0190139" C="0.962576" G="0.0167463" T="0.00166368"/>
    </motif>
    <motif db="0" id="48" length="8" evalue="1.0e+000">
      <pos A="0.00154826" C="0.126628" G="0.00154826" T="0.870277"/>
      <pos A="0.00535522" C="0.00273731" G="0.977421" T="0.0144866"/>
      <pos A="0.977157" C="0.0010796" G="0.00103284" T="0.0207303"/>
      <pos A="0.00726667" C="0.398719" G="0.466331" T="0.127682"/>
      <pos A="0.00232438" C="0.00118309" G="0.00120199" T="0.995292"/>
      <pos A="0.0675303" C="0.674413" G="0.00876816" T="0.249288"/>
      <pos A="0.966736" C="0.00343184" G="0.0145622" T="0.0152697"/>
      <pos A="0.00380995" C="0.818985" G="0.00103881" T="0.176165"/>
    </motif>
    <motif db="0" id="5" length="8" evalue="1.0e+000">
      <pos A="0.0159065" C="0.0289144" G="0.949768" T="0.00541194"/>
      <pos A="0.0574995" C="0.02141" G="0.542949" T="0.378141"/>
      <pos A="0.0457522" C="0.940033" G="0.00671443" T="0.0075005"/>
      <pos A="0.964228" C="0.0021393" G="0.00370348" T="0.0299294"/>
      <pos A="0.366715" C="0.0131592" G="0.617948" T="0.00217612"/>
      <pos A="0.00424876" C="0.00769254" G="0.942828" T="0.0452308"/>
      <pos A="0.723712" C="0.00141791" G="0.0182597" T="0.25661"/>
      <pos A="0.00727164" C="0.109396" G="0.866746" T="0.0165851"/>
    </motif>
    <motif db="0" id="6" length="8" evalue="1.0e+000">
      <pos A="0.6992" C="0.0315234" G="0.225675" T="0.043603"/>
      <pos A="0.960725" C="0.00104478" G="0.0350448" T="0.00318507"/>
      <pos A="0.00286766" C="0.991177" G="0.00331343" T="0.00264179"/>
      <pos A="0.18739" C="0.808871" G="0.00220995" T="0.00152935"/>
      <pos A="0.00225672" C="0.00228856" G="0.993884" T="0.00157114"/>
      <pos A="0.00237512" C="0.00579702" G="0.988334" T="0.00349453"/>
      <pos A="0.996356" C="0.00101393" G="0.00100697" T="0.00162288"/>
      <pos A="0.825445" C="0.00290547" G="0.00104577" T="0.170605"/>
    </motif>
    <motif db="0" id="7" length="8" evalue="1.0e+000">
      <pos A="0.0794846" C="0.517631" G="0.305598" T="0.0972866"/>
      <pos A="0.00157811" C="0.00110746" G="0.979753" T="0.0175602"/>
      <pos A="0.0858925" C="0.751477" G="0.0606498" T="0.10198"/>
      <pos A="0.0901164" C="0.0194766" G="0.0237035" T="0.866703"/>
      <pos A="0.0163413" C="0.00851443" G="0.00131045" T="0.973834"/>
      <pos A="0.00360497" C="0.00123383" G="0.993653" T="0.00150846"/>
      <pos A="0.986909" C="0.00150647" G="0.00986567" T="0.00171841"/>
      <pos A="0.00179403" C="0.783043" G="0.188452" T="0.0267114"/>
    </motif>
    <motif db="0" id="8" length="8" evalue="1.0e+000">
      <pos A="0.907552" C="0.00186866" G="0.00520796" T="0.0853711"/>
      <pos A="0.0254507" C="0.941193" G="0.0297065" T="0.00364876"/>
      <pos A="0.185924" C="0.811541" G="0.00102189" T="0.00151244"/>
      <pos A="0.00155323" C="0.00771841" G="0.987953" T="0.00277512"/>
      <pos A="0.00316219" C="0.00119602" G="0.994123" T="0.00151841"/>
      <pos A="0.99641" C="0.001" G="0.00105771" T="0.00153333"/>
      <pos A="0.853991" C="0.0333095" G="0.00149751" T="0.111202"/>
      <pos A="0.0870716" C="0.0289134" G="0.881537" T="0.00247761"/>
    </motif>
    <motif db="0" id="9" length="8" evalue="1.0e+000">
      <pos A="0.00375423" C="0.992334" G="0.00123881" T="0.00267264"/>
      <pos A="0.00400298" C="0.00158309" G="0.978944" T="0.0154697"/>
      <pos A="0.0030189" C="0.978493" G="0.00282985" T="0.0156587"/>
      <pos A="0.5605" C="0.0167721" G="0.33635" T="0.0863791"/>
      <pos A="0.115579" C="0.00155423" G="0.876783" T="0.00608358"/>
      <pos A="0.00305672" C="0.993309" G="0.00202189" T="0.00161194"/>
      <pos A="0.613138" C="0.0184179" G="0.358008" T="0.0104358"/>
      <pos A="0.0208139" C="0.00131542" G="0.976267" T="0.00160298"/>
    </motif>
  </queries>
  <targets>
    <motif db="0" id="AHR_HUMAN.H11MO.0.B" length="9" nsites="154" evalue="1.0e+000"
        url="http://hocomoco.autosome.ru/motif/AHR_HUMAN.H11MO.0.B">
      <pos A="0.263169" C="0.11865" G="0.366305" T="0.251876"/>
      <pos A="0.0708007" C="0.077184" G="0.225129" T="0.626886"/>
      <pos A="0.141158" C="0.284976" G="0.134538" T="0.439328"/>
      <pos A="0.0167242" C="0.00867953" G="0.946936" T="0.0276604"/>
      <pos A="0.000194679" C="0.976112" G="0.00981949" T="0.0138743"/>
      <pos A="0.0225306" C="0.00525963" G="0.969735" T="0.00247461"/>
      <pos A="0.000194679" C="0.0224657" G="0.00468965" T="0.97265"/>
      <pos A="0.000194679" C="0.000129786" G="0.999481" T="0.000194679"/>
      <pos A="0.279823" C="0.434221" G="0.105024" T="0.180931"/>
    </motif>
    <motif db="0" id="ANDR_HUMAN.H11MO.0.A" length="18" nsites="499" evalue="1.0e+000"
        url="http://hocomoco.autosome.ru/motif/ANDR_HUMAN.H11MO.0.A">
      <pos A="0.148327" C="0.0701663" G="0.036105" T="0.745402"/>
      <pos A="0.0621719" C="0.0481266" G="0.777439" T="0.112262"/>
      <pos A="0.0681827" C="0.0661591" G="0.0140653" T="0.851593"/>
      <pos A="0.188399" C="0.17235" G="0.1443" T="0.494951"/>
      <pos A="0.0782008" C="0.73336" G="0.036105" T="0.152334"/>
      <pos A="0.12228" C="0.278541" G="0.0320978" T="0.567081"/>
      <pos A="0.180385" C="0.134282" G="0.196394" T="0.48894"/>
      <pos A="0.198417" C="0.178361" G="0.21643" T="0.406792"/>
      <pos A="0.176377" C="0.192386" G="0.22244" T="0.408796"/>
      <pos A="0.200421" C="0.256502" G="0.120256" T="0.422821"/>
      <pos A="0.0721899" C="0.0140653" G="0.0140653" T="0.899679"/>
      <pos A="0.254518" C="0.0300942" G="0.691284" T="0.0241034"/>
      <pos A="0.0281106" C="0.0220797" G="0.0200761" T="0.929734"/>
      <pos A="0.0180926" C="0.00605089" G="0.0982168" T="0.87764"/>
      <pos A="0.00807453" C="0.0080545" G="0.0641555" T="0.919715"/>
      <pos A="0.420817" C="0.0280906" G="0.494931" T="0.0561611"/>
      <pos A="0.0862152" C="0.524985" G="0.0481266" T="0.340673"/>
      <pos A="0.290583" C="0.158325" G="0.0541374" T="0.496955"/>
    </motif>
    <motif db="0" id="AP2B_HUMAN.H11MO.0.B" length="10" nsites="28" evalue="1.0e+000"
        url="http://hocomoco.autosome.ru/motif/AP2B_HUMAN.H11MO.0.B">
      <pos A="0.0404526" C="0.000711745" G="0.780535" T="0.1783"/>
      <pos A="0.00106761" C="0.646626" G="0.244899" T="0.107407"/>
      <pos A="0.00106761" C="0.961706" G="0.000711745" T="0.0365141"/>
      <pos A="0.115284" C="0.571795" G="0.000711745" T="0.312209"/>
      <pos A="0.0758992" C="0.0361583" G="0.886875" T="0.00106761"/>
      <pos A="0.327963" C="0.315792" G="0.355177" T="0.00106761"/>
      <pos A="0.0719607" C="0.0361583" G="0.851428" T="0.0404526"/>
      <pos A="0.00106761" C="0.000711745" G="0.997153" T="0.00106761"/>
      <pos A="0.1911" C="0.12379" G="0.67518" T="0.00992925"/>
      <pos A="0.222608" C="0.446747" G="0.253761" T="0.0768838"/>
    </motif>
    <motif db="0" id="AP2C_HUMAN.H11MO.0.A" length="14" nsites="500" evalue="1.0e+000"
        url="http://hocomoco.autosome.ru/motif/AP2C_HUMAN.H11MO.0.A">
      <pos A="0.38721" C="0.20103" G="0.269553" T="0.142207"/>
      <pos A="0.196096" C="0.123614" G="0.166407" T="0.513884"/>
      <pos A="0.184619" C="0.0997922" G="0.518366" T="0.197222"/>
      <pos A="0.00959288" C="0.506978" G="0.471838" T="0.0115907"/>
      <pos A="0.00386284" C="0.988126" G="0.0079515" T="5.99879e-05"/>
      <pos A="0.00192784" C="0.951672" G="0.00238437" T="0.0440154"/>
      <pos A="0.0500652" C="0.13188" G="0.025412" T="0.792643"/>
      <pos A="0.0354171" C="3.99921e-05" G="0.917065" T="0.0474775"/>
      <pos A="0.554986" C="0.0254336" G="0.415794" T="0.0037859"/>
      <pos A="0.0734859" C="3.99921e-05" G="0.924444" T="0.0020304"/>
      <pos A="5.99879e-05" C="3.99921e-05" G="0.997957" T="0.00194309"/>
      <pos A="0.0289858" C="0.618164" G="0.340989" T="0.0118616"/>
      <pos A="0.313923" C="0.351509" G="0.0971729" T="0.237395"/>
      <pos A="0.42825" C="0.170526" G="0.24166" T="0.159564"/>
    </motif>
    <motif db="0" id="ARI5B_HUMAN.H11MO.0.C" length="13" nsites="15" evalue="1.0e+000"
        url="http://hocomoco.autosome.ru/motif/ARI5B_HUMAN.H11MO.0.C">
      <pos A="0.217219" C="0.084106" G="0.349007" T="0.349669"/>
      <pos A="0.134437" C="0.266225" G="0.398675" T="0.200662"/>
      <pos A="0.00198675" C="0.266225" G="0.2" T="0.531788"/>
      <pos A="0.00198675" C="0.133775" G="0.33245" T="0.531788"/>
      <pos A="0.333113" C="0.0675497" G="0.33245" T="0.266887"/>
      <pos A="0.200662" C="0.0675497" G="0.663576" T="0.0682119"/>
      <pos A="0.00198675" C="0.00132451" G="0.00132451" T="0.995364"/>
      <pos A="0.862914" C="0.00132451" G="0.133775" T="0.00198675"/>
      <pos A="0.00198675" C="0.133775" G="0.00132451" T="0.862914"/>
      <pos A="0.00198675" C="0.0675497" G="0.0675497" T="0.862914"/>
      <pos A="0.134437" C="0.266225" G="0.531126" T="0.0682119"/>
      <pos A="0.134437" C="0.0675497" G="0.266225" T="0.531788"/>
      <pos A="0.250331" C="0.117219" G="0.448344" T="0.184106"/>
    </motif>
    <motif db="0" id="ARNT_HUMAN.H11MO.0.B" length="9" nsites="500" evalue="1.0e+000"
        url="http://hocomoco.autosome.ru/motif/ARNT_HUMAN.H11MO.0.B">
      <pos A="0.15203" C="0.283983" G="0.429954" T="0.134033"/>
      <pos A="0.138032" C="0.0740252" G="0.241992" T="0.545951"/>
      <pos A="0.70192" C="0.030034" G="0.245991" T="0.0220556"/>
      <pos A="0.010058" C="0.94785" G="0.00203959" T="0.040052"/>
      <pos A="0.00605879" C="0.00203959" G="0.989842" T="0.00205959"/>
      <pos A="5.99879e-05" C="3.99921e-05" G="0.00203959" T="0.99786"/>
      <pos A="5.99879e-05" C="0.00603879" G="0.991842" T="0.00205959"/>
      <pos A="0.355989" C="0.525935" G="0.0240352" T="0.0940412"/>
      <pos A="0.154029" C="0.50194" G="0.144011" T="0.20002"/>
    </motif>
    <motif db="0" id="ASCL1_HUMAN.H11MO.0.A" length="14" nsites="480" evalue="1.0e+000"
        url="http://hocomoco.autosome.ru/motif/ASCL1_HUMAN.H11MO.0.A">
      <pos A="0.189606" C="0.437451" G="0.175005" T="0.197938"/>
      <pos A="0.218767" C="0.245824" G="0.160425" T="0.374984"/>
      <pos A="0.22085" C="0.254155" G="0.427036" T="0.0979588"/>
      <pos A="0.00631119" C="0.981087" G="0.00420746" T="0.00839408"/>
      <pos A="0.981108" C="0.00420746" G="4.16581e-05" T="0.0146428"/>
      <pos A="0.00631119" C="0.614497" G="0.3583" T="0.0208915"/>
      <pos A="0.00839408" C="0.979004" G="0.00212456" T="0.010477"/>
      <pos A="0.00839408" C="0.00212456" G="0.00212456" T="0.987357"/>
      <pos A="0.00422829" C="0.00420746" G="0.976921" T="0.0146428"/>
      <pos A="0.00839408" C="0.781129" G="0.0833576" T="0.127119"/>
      <pos A="0.0812956" C="0.420787" G="0.00629036" T="0.491627"/>
      <pos A="0.102125" C="0.385378" G="0.274984" T="0.237513"/>
      <pos A="0.131285" C="0.491606" G="0.0979379" T="0.279171"/>
      <pos A="0.166694" C="0.406207" G="0.152093" T="0.275005"/>
    </motif>
    <motif db="0" id="ATF1_HUMAN.H11MO.0.B" length="11" nsites="500" evalue="1.0e+000"
        url="http://hocomoco.autosome.ru/motif/ATF1_HUMAN.H11MO.0.B">
      <pos A="0.288002" C="0.359968" G="0.158008" T="0.194021"/>
      <pos A="0.357988" C="0.114017" G="0.361968" T="0.166027"/>
      <pos A="0.35199" C="0.106019" G="0.509938" T="0.0320536"/>
      <pos A="0.0180564" C="0.00603879" G="0.0320336" T="0.943871"/>
      <pos A="0.020056" C="0.010038" G="0.95185" T="0.0180564"/>
      <pos A="0.945871" C="0.010038" G="0.0160368" T="0.0280544"/>
      <pos A="0.0320536" C="0.829874" G="0.0540292" T="0.0840432"/>
      <pos A="0.0240552" C="0.0160368" G="0.875865" T="0.0840432"/>
      <pos A="0.0780444" C="0.317976" G="0.0160368" T="0.587942"/>
      <pos A="0.288002" C="0.465947" G="0.144011" T="0.10204"/>
      <pos A="0.535953" C="0.114017" G="0.186003" T="0.164027"/>
    </motif>
    <motif db="0" id="ATF4_HUMAN.H11MO.0.A" length="12" nsites="500" evalue="1.0e+000"
        url="http://hocomoco.autosome.ru/motif/ATF4_HUMAN.H11MO.0.A">
      <pos A="0.39798" C="0.0640272" G="0.381964" T="0.156029"/>
      <pos A="0.236013" C="0.186003" G="0.393961" T="0.184023"/>
      <pos A="0.533953" C="0.329974" G="0.136013" T="5.99879e-05"/>
      <pos A="0.00205959" C="0.00203959" G="3.99921e-05" T="0.995861"/>
      <pos A="5.99879e-05" C="0.00603879" G="0.977844" T="0.0160568"/>
      <pos A="0.979864" C="0.00603879" G="0.010038" T="0.00405919"/>
      <pos A="5.99879e-05" C="0.0520296" G="0.00603879" T="0.941872"/>
      <pos A="5.99879e-05" C="0.00603879" G="0.993841" T="5.99879e-05"/>
      <pos A="0.10204" C="0.80188" G="0.00203959" T="0.0940412"/>
      <pos A="0.993861" C="0.00603879" G="3.99921e-05" T="5.99879e-05"/>
      <pos A="0.99786" C="3.99921e-05" G="0.00203959" T="5.99879e-05"/>
      <pos A="0.0160568" C="0.291982" G="0.130014" T="0.561948"/>
    </motif>
    <motif db="0" id="ATF6A_HUMAN.H11MO.0.B" length="12" nsites="20" evalue="1.0e+000"
        url="http://hocomoco.autosome.ru/motif/ATF6A_HUMAN.H11MO.0.B">
      <pos A="0.185189" C="0.184692" G="0.582702" T="0.0474168"/>
      <pos A="0.00149254" C="0.215308" G="0.322465" T="0.460735"/>
      <pos A="0.00149254" C="0.261232" G="0.59801" T="0.139265"/>
      <pos A="0.093341" C="0.399005" G="0.460237" T="0.0474168"/>
      <pos A="0.00149254" C="0.0316112" G="0.000995026" T="0.965901"/>
      <pos A="0.00149254" C="0.0469193" G="0.950096" T="0.00149254"/>
      <pos A="0.919977" C="0.0469193" G="0.000995026" T="0.0321087"/>
      <pos A="0.00149254" C="0.99602" G="0.000995026" T="0.00149254"/>
      <pos A="0.00149254" C="0.000995026" G="0.99602" T="0.00149254"/>
      <pos A="0.00149254" C="0.000995026" G="0.000995026" T="0.996517"/>
      <pos A="0.00149254" C="0.0928435" G="0.904171" T="0.00149254"/>
      <pos A="0.093341" C="0.000995026" G="0.904171" T="0.00149254"/>
    </motif>
    <motif db="0" id="ATOH1_HUMAN.H11MO.0.B" length="9" nsites="500" evalue="1.0e+000"
        url="http://hocomoco.autosome.ru/motif/ATOH1_HUMAN.H11MO.0.B">
      <pos A="0.533953" C="0.0420316" G="0.377964" T="0.0460508"/>
      <pos A="0.323995" C="0.154009" G="0.521936" T="5.99879e-05"/>
      <pos A="0.00205959" C="0.995841" G="0.00203959" T="5.99879e-05"/>
      <pos A="0.99786" C="3.99921e-05" G="3.99921e-05" T="0.00205959"/>
      <pos A="5.99879e-05" C="0.00803839" G="0.973845" T="0.0180564"/>
      <pos A="0.585943" C="0.379964" G="0.0340332" T="5.99879e-05"/>
      <pos A="0.0180564" C="0.00603879" G="0.00203959" T="0.973865"/>
      <pos A="0.00205959" C="3.99921e-05" G="0.989842" T="0.00805839"/>
      <pos A="0.0320536" C="0.110018" G="0.721896" T="0.136033"/>
    </motif>
    <motif db="0" id="BACH1_HUMAN.H11MO.0.A" length="13" nsites="500" evalue="1.0e+000"
        url="http://hocomoco.autosome.ru/motif/BACH1_HUMAN.H11MO.0.A">
      <pos A="0.0628614" C="0.168171" G="0.0975347" T="0.671433"/>
      <pos A="0.00921666" C="0.066415" G="0.922326" T="0.00204205"/>
      <pos A="0.0209244" C="0.967516" G="0.00396444" T="0.00759555"/>
      <pos A="0.0362282" C="0.0795732" G="0.080129" T="0.80407"/>
      <pos A="0.00390824" C="0.0613464" G="0.890877" T="0.0438679"/>
      <pos A="0.80283" C="0.020609" G="0.124513" T="0.0520478"/>
      <pos A="0.0133216" C="0.214855" G="0.763213" T="0.00861036"/>
      <pos A="0.00625957" C="0.0361694" G="0.145868" T="0.811703"/>
      <pos A="0.0162511" C="0.943682" G="0.0343067" T="0.00575993"/>
      <pos A="0.786291" C="0.0958276" G="0.0824433" T="0.0354377"/>
      <pos A="0.00983731" C="0.334252" G="0.256596" T="0.399315"/>
      <pos A="0.151638" C="0.265546" G="0.394682" T="0.188134"/>
      <pos A="0.105275" C="0.378554" G="0.372591" T="0.143581"/>
    </motif>
    <motif db="0" id="BACH2_HUMAN.H11MO.0.A" length="11" nsites="500" evalue="1.0e+000"
        url="http://hocomoco.autosome.ru/motif/BACH2_HUMAN.H11MO.0.A">
      <pos A="0.122036" C="0.0960208" G="0.0680264" T="0.713917"/>
      <pos A="0.0140572" C="0.0780244" G="0.893861" T="0.0140572"/>
      <pos A="0.0440512" C="0.923855" G="0.0120376" T="0.020056"/>
      <pos A="0.0780444" C="0.0380324" G="0.00803839" T="0.875885"/>
      <pos A="0.0580484" C="0.060028" G="0.793881" T="0.0880424"/>
      <pos A="0.757908" C="0.0380324" G="0.0560288" T="0.14803"/>
      <pos A="0.0440512" C="0.223995" G="0.669906" T="0.0620476"/>
      <pos A="0.010058" C="0.0160368" G="0.00803839" T="0.965867"/>
      <pos A="0.060048" C="0.919856" G="0.0160368" T="0.00405919"/>
      <pos A="0.963867" C="0.0120376" G="0.00803839" T="0.0160568"/>
      <pos A="0.0560488" C="0.319976" G="0.211998" T="0.411978"/>
    </motif>
    <motif db="0" id="BATF3_HUMAN.H11MO.0.B" length="17" nsites="500" evalue="1.0e+000"
        url="http://hocomoco.autosome.ru/motif/BATF3_HUMAN.H11MO.0.B">
      <pos A="0.172026" C="0.353969" G="0.205999" T="0.268006"/>
      <pos A="0.483963" C="0.0560288" G="0.243991" T="0.216017"/>
      <pos A="0.030054" C="0.389962" G="0.50194" T="0.0780444"/>
      <pos A="0.030054" C="0.0160368" G="0.0140372" T="0.939872"/>
      <pos A="0.0460508" C="0.0640272" G="0.00803839" T="0.881884"/>
      <pos A="0.0420516" C="0.160008" G="0.0420316" T="0.755909"/>
      <pos A="0.0180564" C="0.855869" G="0.020036" T="0.106039"/>
      <pos A="0.50196" C="0.178004" G="0.120016" T="0.20002"/>
      <pos A="0.210018" C="0.182004" G="0.217996" T="0.389982"/>
      <pos A="0.230014" C="0.0420316" G="0.0640272" T="0.663927"/>
      <pos A="0.481964" C="0.198" G="0.0560288" T="0.264007"/>
      <pos A="0.00805839" C="3.99921e-05" G="0.010038" T="0.981864"/>
      <pos A="0.0120576" C="0.0240352" G="0.809878" T="0.154029"/>
      <pos A="0.863887" C="0.00603879" G="0.0420316" T="0.0880424"/>
      <pos A="0.10004" C="0.461948" G="0.317976" T="0.120036"/>
      <pos A="0.25201" C="0.120016" G="0.146011" T="0.481964"/>
      <pos A="0.242012" C="0.385963" G="0.186003" T="0.186023"/>
    </motif>
    <motif db="0" id="BATF_HUMAN.H11MO.0.A" length="18" nsites="500" evalue="1.0e+000"
        url="http://hocomoco.autosome.ru/motif/BATF_HUMAN.H11MO.0.A">
      <pos A="0.45197" C="0.0780244" G="0.263987" T="0.206019"/>
      <pos A="0.0480504" C="0.39996" G="0.345971" T="0.206019"/>
      <pos A="0.0120576" C="0.0180364" G="0.0440312" T="0.925875"/>
      <pos A="0.134033" C="0.327974" G="0.0240352" T="0.513957"/>
      <pos A="0.0860428" C="0.237992" G="0.0520296" T="0.623935"/>
      <pos A="0.142032" C="0.545931" G="0.0460308" T="0.266007"/>
      <pos A="0.379984" C="0.0860228" G="0.395961" T="0.138032"/>
      <pos A="0.369986" C="0.114017" G="0.229994" T="0.286003"/>
      <pos A="0.337992" C="0.0180364" G="0.0840232" T="0.559948"/>
      <pos A="0.577944" C="0.158008" G="0.0220356" T="0.242012"/>
      <pos A="0.00205959" C="0.00203959" G="3.99921e-05" T="0.995861"/>
      <pos A="0.00405919" C="0.0560288" G="0.84987" T="0.090042"/>
      <pos A="0.977864" C="0.00803839" G="0.0120376" T="0.00205959"/>
      <pos A="0.104039" C="0.557928" G="0.315977" T="0.0220556"/>
      <pos A="0.0720456" C="0.030034" G="0.020036" T="0.877884"/>
      <pos A="0.212018" C="0.507938" G="0.211998" T="0.0680464"/>
      <pos A="0.611938" C="0.0840232" G="0.110018" T="0.194021"/>
      <pos A="0.142032" C="0.186003" G="0.305979" T="0.365987"/>
    </motif>
    <motif db="0" id="BC11A_HUMAN.H11MO.0.A" length="17" nsites="500" evalue="1.0e+000"
        url="http://hocomoco.autosome.ru/motif/BC11A_HUMAN.H11MO.0.A">
      <pos A="0.37574" C="0.184615" G="0.286185" T="0.153461"/>
      <pos A="0.55059" C="0.0994605" G="0.224084" T="0.125866"/>
      <pos A="0.500174" C="0.142353" G="0.230704" T="0.126769"/>
      <pos A="0.589992" C="0.0166064" G="0.226041" T="0.167361"/>
      <pos A="0.187445" C="0.160786" G="0.580407" T="0.071362"/>
      <pos A="0.664521" C="0.0145716" G="0.269367" T="0.051541"/>
      <pos A="0.104047" C="0.0144784" G="0.828541" T="0.0529339"/>
      <pos A="0.200427" C="0.0327617" G="0.758536" T="0.00827493"/>
      <pos A="0.880108" C="0.0431153" G="0.0485875" T="0.0281895"/>
      <pos A="0.867874" C="0.00582965" G="0.0555342" T="0.0707624"/>
      <pos A="0.248409" C="0.226037" G="0.502131" T="0.0234239"/>
      <pos A="0.150168" C="0.154982" G="0.0315485" T="0.663302"/>
      <pos A="0.117842" C="0.0724823" G="0.760179" T="0.0494965"/>
      <pos A="0.658759" C="0.064403" G="0.250653" T="0.0261848"/>
      <pos A="0.458795" C="0.143443" G="0.310156" T="0.0876061"/>
      <pos A="0.622712" C="0.078835" G="0.157284" T="0.141169"/>
      <pos A="0.358995" C="0.20469" G="0.318066" T="0.118248"/>
    </motif>
    <motif db="0" id="BCL6_HUMAN.H11MO.0.A" length="13" nsites="500" evalue="1.0e+000"
        url="http://hocomoco.autosome.ru/motif/BCL6_HUMAN.H11MO.0.A">
      <pos A="0.160028" C="0.255989" G="0.190002" T="0.393981"/>
      <pos A="0.172026" C="0.126015" G="0.413957" T="0.288002"/>
      <pos A="0.144031" C="0.637912" G="0.138012" T="0.080044"/>
      <pos A="0.0940412" C="0.223995" G="0.0160368" T="0.665927"/>
      <pos A="0.0380524" C="0.190002" G="0.112018" T="0.659928"/>
      <pos A="0.0160568" C="0.0420316" G="0.0260348" T="0.915877"/>
      <pos A="0.00605879" C="0.829874" G="0.020036" T="0.144031"/>
      <pos A="0.0240552" C="0.433953" G="0.0940212" T="0.44797"/>
      <pos A="0.969866" C="0.0140372" G="0.0160368" T="5.99879e-05"/>
      <pos A="0.172026" C="0.00203959" G="0.771886" T="0.0540492"/>
      <pos A="0.0260548" C="0.070026" G="0.839872" T="0.0640472"/>
      <pos A="0.835893" C="0.0440312" G="0.0840232" T="0.0360528"/>
      <pos A="0.819896" C="0.0540292" G="0.0740252" T="0.0520496"/>
    </motif>
    <motif db="0" id="BHA15_HUMAN.H11MO.0.B" length="11" nsites="500" evalue="1.0e+000"
        url="http://hocomoco.autosome.ru/motif/BHA15_HUMAN.H11MO.0.B">
      <pos A="0.172026" C="0.285983" G="0.471946" T="0.070046"/>
      <pos A="0.15203" C="0.44995" G="0.295981" T="0.10204"/>
      <pos A="0.687922" C="0.0680264" G="0.2" T="0.0440512"/>
      <pos A="0.280004" C="0.108018" G="0.609918" T="0.00205959"/>
      <pos A="0.0560488" C="0.921856" G="0.0160368" T="0.00605879"/>
      <pos A="0.983863" C="0.00403919" G="0.010038" T="0.00205959"/>
      <pos A="0.00605879" C="0.00403919" G="0.963847" T="0.0260548"/>
      <pos A="0.0540492" C="0.877864" G="0.0640272" T="0.00405919"/>
      <pos A="0.0260548" C="0.0120376" G="0.00403919" T="0.957868"/>
      <pos A="0.00405919" C="0.00403919" G="0.981844" T="0.010058"/>
      <pos A="0.00205959" C="0.14801" G="0.633913" T="0.216017"/>
    </motif>
    <motif db="0" id="BHE40_HUMAN.H11MO.0.A" length="10" nsites="500" evalue="1.0e+000"
        url="http://hocomoco.autosome.ru/motif/BHE40_HUMAN.H11MO.0.A">
      <pos A="0.345991" C="0.0840232" G="0.369966" T="0.20002"/>
      <pos A="0.170026" C="0.0140372" G="0.627914" T="0.188022"/>
      <pos A="0.0980404" C="0.89786" G="0.00203959" T="0.00205959"/>
      <pos A="0.943871" C="0.0120376" G="0.0160368" T="0.0280544"/>
      <pos A="0.00805839" C="0.929854" G="0.0160368" T="0.0460508"/>
      <pos A="0.0520496" C="0.0420316" G="0.89986" T="0.00605879"/>
      <pos A="0.0460508" C="0.0140372" G="0.0460308" T="0.893881"/>
      <pos A="0.00205959" C="3.99921e-05" G="0.99784" T="5.99879e-05"/>
      <pos A="0.583943" C="0.233993" G="0.116017" T="0.0660468"/>
      <pos A="0.0920416" C="0.457948" G="0.379964" T="0.070046"/>
    </motif>
    <motif db="0" id="BMAL1_HUMAN.H11MO.0.A" length="11" nsites="410" evalue="1.0e+000"
        url="http://hocomoco.autosome.ru/motif/BMAL1_HUMAN.H11MO.0.A">
      <pos A="0.16101" C="0.160985" G="0.37069" T="0.307315"/>
      <pos A="0.173202" C="0.521873" G="0.29266" T="0.0122653"/>
      <pos A="0.0659108" C="0.926652" G="0.0024872" T="0.00495001"/>
      <pos A="0.897415" C="0.0122409" G="0.0341868" T="0.056157"/>
      <pos A="0.0244574" C="0.731578" G="0.0341868" T="0.209778"/>
      <pos A="0.00738844" C="0.0219946" G="0.951036" T="0.0195806"/>
      <pos A="0.0147037" C="4.87687e-05" G="0.0122409" T="0.973007"/>
      <pos A="7.31528e-05" C="0.00492563" G="0.975421" T="0.0195806"/>
      <pos A="0.453621" C="0.265838" G="0.0268715" T="0.25367"/>
      <pos A="0.0512802" C="0.492612" G="0.29266" T="0.163448"/>
      <pos A="0.139064" C="0.319483" G="0.143916" T="0.397537"/>
    </motif>
    <motif db="0" id="BRAC_HUMAN.H11MO.0.A" length="20" nsites="500" evalue="1.0e+000"
        url="http://hocomoco.autosome.ru/motif/BRAC_HUMAN.H11MO.0.A">
      <pos A="0.120036" C="0.25199" G="0.146011" T="0.481964"/>
      <pos A="0.0780444" C="0.202" G="0.106019" T="0.613937"/>
      <pos A="0.335993" C="0.311978" G="0.223995" T="0.128034"/>
      <pos A="0.333993" C="0.164007" G="0.379964" T="0.122036"/>
      <pos A="0.138032" C="0.673905" G="0.128014" T="0.060048"/>
      <pos A="0.669926" C="0.0720256" G="0.162008" T="0.0960408"/>
      <pos A="0.19802" C="0.174005" G="0.407958" T="0.220016"/>
      <pos A="0.182024" C="0.25199" G="0.40196" T="0.164027"/>
      <pos A="0.244011" C="0.166007" G="0.339972" T="0.25001"/>
      <pos A="0.469966" C="0.190002" G="0.229994" T="0.110038"/>
      <pos A="0.343991" C="0.0520296" G="0.437952" T="0.166027"/>
      <pos A="0.060048" C="0.128014" G="0.74789" T="0.0640472"/>
      <pos A="0.0380524" C="0.0160368" G="0.00403919" T="0.941872"/>
      <pos A="0.00205959" C="0.0140372" G="0.969846" T="0.0140572"/>
      <pos A="0.224015" C="0.0520296" G="0.0440312" T="0.679924"/>
      <pos A="0.0320536" C="0.15201" G="0.631914" T="0.184023"/>
      <pos A="0.905879" C="0.020036" G="0.0620276" T="0.0120576"/>
      <pos A="0.659928" C="0.0580284" G="0.221996" T="0.060048"/>
      <pos A="0.34999" C="0.0880224" G="0.261988" T="0.3"/>
      <pos A="0.20002" C="0.136013" G="0.198" T="0.465967"/>
    </motif>
    <motif db="0" id="CDX1_HUMAN.H11MO.0.C" length="8" nsites="30" evalue="1.0e+000"
        url="http://hocomoco.autosome.ru/motif/CDX1_HUMAN.H11MO.0.C">
      <pos A="0.465398" C="0.243582" G="0.0488908" T="0.242128"/>
      <pos A="0.0331476" C="0.000664453" G="0.0971171" T="0.869071"/>
      <pos A="0.0331476" C="0.000664453" G="0.0328153" T="0.933373"/>
      <pos A="0.0652985" C="0.0542493" G="0.129268" T="0.751184"/>
      <pos A="0.804769" C="0.000664453" G="0.161419" T="0.0331476"/>
      <pos A="0.247487" C="0.0935448" G="0.0328153" T="0.626153"/>
      <pos A="0.206405" C="0.000664453" G="0.791934" T="0.000996677"/>
      <pos A="0.200154" C="0.0997964" G="0.339142" T="0.360908"/>
    </motif>
    <motif db="0" id="CDX2_HUMAN.H11MO.0.A" length="12" nsites="151" evalue="1.0e+000"
        url="http://hocomoco.autosome.ru/motif/CDX2_HUMAN.H11MO.0.A">
      <pos A="0.152416" C="0.119259" G="0.211913" T="0.516413"/>
      <pos A="0.0597617" C="0.0729318" G="0.0596956" T="0.807611"/>
      <pos A="0.106089" C="0.000132363" G="0.0663137" T="0.827465"/>
      <pos A="0.0862343" C="0.245003" G="0.172204" T="0.496559"/>
      <pos A="0.9863" C="0.0067505" G="0.0067505" T="0.000198544"/>
      <pos A="0.00681668" C="0.0530774" G="0.0133686" T="0.926737"/>
      <pos A="0.0465255" C="0.000132363" G="0.311185" T="0.642158"/>
      <pos A="0.185506" C="0.0067505" G="0.807545" T="0.000198544"/>
      <pos A="0.0134348" C="0.761218" G="0.132495" T="0.0928524"/>
      <pos A="0.264924" C="0.211913" G="0.0861681" T="0.436995"/>
      <pos A="0.139179" C="0.198676" G="0.350893" T="0.311251"/>
      <pos A="0.0134348" C="0.231767" G="0.172204" T="0.582594"/>
    </motif>
    <motif db="0" id="CEBPA_HUMAN.H11MO.0.A" length="12" nsites="500" evalue="1.0e+000"
        url="http://hocomoco.autosome.ru/motif/CEBPA_HUMAN.H11MO.0.A">
      <pos A="0.230014" C="0.132014" G="0.365967" T="0.272006"/>
      <pos A="0.345991" C="0.182004" G="0.465947" T="0.00605879"/>
      <pos A="0.00805839" C="0.00403919" G="0.00603879" T="0.981864"/>
      <pos A="0.00205959" C="0.00203959" G="0.279984" T="0.715917"/>
      <pos A="0.158028" C="0.00803839" G="0.619916" T="0.214017"/>
      <pos A="0.176025" C="0.118016" G="0.116017" T="0.589942"/>
      <pos A="5.99879e-05" C="3.99921e-05" G="0.995841" T="0.00405919"/>
      <pos A="0.156029" C="0.771886" G="3.99921e-05" T="0.0720456"/>
      <pos A="0.983863" C="0.010038" G="0.00203959" T="0.00405919"/>
      <pos A="0.989862" C="3.99921e-05" G="0.00803839" T="0.00205959"/>
      <pos A="0.0140572" C="0.29798" G="0.176005" T="0.511958"/>
      <pos A="0.319996" C="0.331974" G="0.221996" T="0.126035"/>
    </motif>
    <motif db="0" id="CEBPB_HUMAN.H11MO.0.A" length="12" nsites="454" evalue="1.0e+000"
        url="http://hocomoco.autosome.ru/motif/CEBPB_HUMAN.H11MO.0.A">
      <pos A="0.237899" C="0.0991412" G="0.352389" T="0.31057"/>
      <pos A="0.453711" C="0.132174" G="0.387624" T="0.026492"/>
      <pos A="6.60647e-05" C="0.0022462" G="0.0022462" T="0.995442"/>
      <pos A="6.60647e-05" C="4.40432e-05" G="0.299538" T="0.700352"/>
      <pos A="0.301762" C="0.0022462" G="0.513147" T="0.182845"/>
      <pos A="0.16743" C="0.259899" G="0.0815239" T="0.491147"/>
      <pos A="6.60647e-05" C="4.40432e-05" G="0.999824" T="6.60647e-05"/>
      <pos A="0.0815459" C="0.898525" G="4.40432e-05" T="0.0198855"/>
      <pos A="0.999846" C="4.40432e-05" G="4.40432e-05" T="6.60647e-05"/>
      <pos A="0.999846" C="4.40432e-05" G="4.40432e-05" T="6.60647e-05"/>
      <pos A="6.60647e-05" C="0.244484" G="0.147589" T="0.607862"/>
      <pos A="0.370029" C="0.33257" G="0.182823" T="0.114578"/>
    </motif>
    <motif db="0" id="CEBPE_HUMAN.H11MO.0.A" length="12" nsites="812" evalue="1.0e+000"
        url="http://hocomoco.autosome.ru/motif/CEBPE_HUMAN.H11MO.0.A">
      <pos A="0.112291" C="0.10703" G="0.201585" T="0.579094"/>
      <pos A="3.69412e-05" C="2.46275e-05" G="0.0992326" T="0.900706"/>
      <pos A="0.2273" C="2.46275e-05" G="0.465489" T="0.307187"/>
      <pos A="0.047434" C="0.570533" G="0.218065" T="0.163968"/>
      <pos A="0.0859578" C="2.46275e-05" G="0.913981" T="3.69412e-05"/>
      <pos A="0.320884" C="0.445731" G="0.000704436" T="0.23268"/>
      <pos A="0.846998" C="0.151403" G="0.00156226" T="3.69412e-05"/>
      <pos A="0.999914" C="2.46275e-05" G="2.46275e-05" T="3.69412e-05"/>
      <pos A="3.69412e-05" C="0.149699" G="0.0107558" T="0.839508"/>
      <pos A="0.26458" C="0.485645" G="0.0407403" T="0.209034"/>
      <pos A="0.212994" C="0.0703384" G="0.180689" T="0.535978"/>
      <pos A="0.112942" C="0.311436" G="0.205292" T="0.37033"/>
    </motif>
    <motif db="0" id="CEBPG_HUMAN.H11MO.0.B" length="12" nsites="500" evalue="1.0e+000"
        url="http://hocomoco.autosome.ru/motif/CEBPG_HUMAN.H11MO.0.B">
      <pos A="0.561948" C="0.124015" G="0.287982" T="0.0260548"/>
      <pos A="5.99879e-05" C="3.99921e-05" G="3.99921e-05" T="0.99986"/>
      <pos A="0.00205959" C="3.99921e-05" G="0.040032" T="0.957868"/>
      <pos A="0.176025" C="0.00203959" G="0.687902" T="0.134033"/>
      <pos A="0.00205959" C="0.995841" G="0.00203959" T="5.99879e-05"/>
      <pos A="0.867886" C="0.0420316" G="0.0740252" T="0.0160568"/>
      <pos A="0.0160568" C="0.0320336" G="0.0140372" T="0.937872"/>
      <pos A="0.0560488" C="0.923855" G="0.00803839" T="0.0120576"/>
      <pos A="0.991862" C="3.99921e-05" G="0.00603879" T="0.00205959"/>
      <pos A="0.0160568" C="0.136013" G="0.39796" T="0.44997"/>
      <pos A="0.256009" C="0.39796" G="0.132014" T="0.214017"/>
      <pos A="0.196021" C="0.363967" G="0.0940212" T="0.345991"/>
    </motif>
    <motif db="0" id="COE1_HUMAN.H11MO.0.A" length="15" nsites="500" evalue="1.0e+000"
        url="http://hocomoco.autosome.ru/motif/COE1_HUMAN.H11MO.0.A">
      <pos A="0.417976" C="0.202" G="0.2" T="0.180024"/>
      <pos A="0.419976" C="0.090022" G="0.271986" T="0.218016"/>
      <pos A="0.118036" C="0.255989" G="0.413957" T="0.212018"/>
      <pos A="0.0580484" C="0.202" G="0.0240352" T="0.715917"/>
      <pos A="0.00205959" C="0.989842" G="0.00203959" T="0.00605879"/>
      <pos A="0.0140572" C="0.813877" G="3.99921e-05" T="0.172026"/>
      <pos A="0.00605879" C="0.945851" G="0.00203959" T="0.0460508"/>
      <pos A="0.25001" C="0.623915" G="0.040032" T="0.0860428"/>
      <pos A="0.673925" C="0.0140372" G="0.0120376" T="0.3"/>
      <pos A="0.0180564" C="3.99921e-05" G="0.981844" T="5.99879e-05"/>
      <pos A="0.24801" C="0.00203959" G="0.723895" T="0.0260548"/>
      <pos A="0.00605879" C="0.00403919" G="0.989842" T="5.99879e-05"/>
      <pos A="0.657928" C="0.0460308" G="0.255989" T="0.040052"/>
      <pos A="0.220016" C="0.433953" G="0.253989" T="0.0920416"/>
      <pos A="0.212018" C="0.35197" G="0.0920216" T="0.343991"/>
    </motif>
    <motif db="0" id="COT1_HUMAN.H11MO.0.C" length="17" nsites="500" evalue="1.0e+000"
        url="http://hocomoco.autosome.ru/motif/COT1_HUMAN.H11MO.0.C">
      <pos A="0.180024" C="0.146011" G="0.539932" T="0.134033"/>
      <pos A="0.288002" C="0.0740252" G="0.54993" T="0.0880424"/>
      <pos A="0.24801" C="0.0780244" G="0.591922" T="0.0820436"/>
      <pos A="0.208018" C="0.118016" G="0.589922" T="0.0840432"/>
      <pos A="0.0860428" C="0.15001" G="0.361968" T="0.40198"/>
      <pos A="0.132034" C="0.475945" G="0.289982" T="0.10204"/>
      <pos A="0.631934" C="0.112018" G="0.194001" T="0.0620476"/>
      <pos A="0.411978" C="0.0480304" G="0.523935" T="0.0160568"/>
      <pos A="0.725915" C="3.99921e-05" G="0.269986" T="0.00405919"/>
      <pos A="0.0180564" C="3.99921e-05" G="0.911858" T="0.070046"/>
      <pos A="0.0160568" C="0.010038" G="0.961848" T="0.0120576"/>
      <pos A="0.010058" C="0.0780244" G="0.279984" T="0.631934"/>
      <pos A="0.0660468" C="0.863867" G="0.0420316" T="0.0280544"/>
      <pos A="0.959868" C="0.00403919" G="0.0160368" T="0.020056"/>
      <pos A="0.204019" C="0.126015" G="0.517936" T="0.15203"/>
      <pos A="0.226015" C="0.184003" G="0.493941" T="0.0960408"/>
      <pos A="0.186023" C="0.168006" G="0.505939" T="0.140032"/>
    </motif>
    <motif db="0" id="COT2_HUMAN.H11MO.0.A" length="13" nsites="500" evalue="1.0e+000"
        url="http://hocomoco.autosome.ru/motif/COT2_HUMAN.H11MO.0.A">
      <pos A="0.18883" C="0.470311" G="0.185437" T="0.155422"/>
      <pos A="0.666723" C="0.14923" G="0.0850822" T="0.0989645"/>
      <pos A="0.531153" C="0.0743038" G="0.343913" T="0.0506304"/>
      <pos A="0.732768" C="0.00213156" G="0.259156" T="0.00594431"/>
      <pos A="0.00756761" C="3.99921e-05" G="0.981044" T="0.0113484"/>
      <pos A="0.0355265" C="0.0074642" G="0.903604" T="0.0534051"/>
      <pos A="0.00756809" C="0.050148" G="0.0817576" T="0.860526"/>
      <pos A="0.0018788" C="0.925655" G="0.0217674" T="0.0506991"/>
      <pos A="0.988319" C="3.99921e-05" G="0.00797988" T="0.00366104"/>
      <pos A="0.373571" C="0.120956" G="0.377546" T="0.127927"/>
      <pos A="0.408917" C="0.116641" G="0.38331" T="0.0911322"/>
      <pos A="0.212839" C="0.0574995" G="0.564792" T="0.16487"/>
      <pos A="0.232585" C="0.127379" G="0.379903" T="0.260132"/>
    </motif>
    <motif db="0" id="CREM_HUMAN.H11MO.0.C" length="11" nsites="30" evalue="1.0e+000"
        url="http://hocomoco.autosome.ru/motif/CREM_HUMAN.H11MO.0.C">
      <pos A="0.0428653" C="0.569465" G="0.259025" T="0.128645"/>
      <pos A="0.462573" C="0.208986" G="0.327444" T="0.000996677"/>
      <pos A="0.258336" C="0.405054" G="0.262088" T="0.0745221"/>
      <pos A="0.000996677" C="0.000664453" G="0.000664453" T="0.997674"/>
      <pos A="0.0336746" C="0.000664453" G="0.964664" T="0.000996677"/>
      <pos A="0.960912" C="0.0374272" G="0.000664453" T="0.000996677"/>
      <pos A="0.0336746" C="0.899308" G="0.0660204" T="0.000996677"/>
      <pos A="0.217488" C="0.000664453" G="0.780851" T="0.000996677"/>
      <pos A="0.1072" C="0.0333424" G="0.000664453" T="0.858793"/>
      <pos A="0.0295899" C="0.703241" G="0.225325" T="0.0418441"/>
      <pos A="0.838369" C="0.102783" G="0.0333424" T="0.0255051"/>
    </motif>
    <motif db="0" id="CRX_HUMAN.H11MO.0.B" length="13" nsites="500" evalue="1.0e+000"
        url="http://hocomoco.autosome.ru/motif/CRX_HUMAN.H11MO.0.B">
      <pos A="0.24801" C="0.164007" G="0.15201" T="0.435973"/>
      <pos A="0.533953" C="0.104019" G="0.261988" T="0.10004"/>
      <pos A="0.573945" C="0.0460308" G="0.275985" T="0.104039"/>
      <pos A="0.172026" C="0.0920216" G="0.565927" T="0.170026"/>
      <pos A="0.49796" C="0.164007" G="0.261988" T="0.0760448"/>
      <pos A="0.192022" C="0.00603879" G="0.775885" T="0.0260548"/>
      <pos A="0.0320536" C="0.010038" G="0.935853" T="0.0220556"/>
      <pos A="0.763907" C="0.217996" G="0.0160368" T="0.00205959"/>
      <pos A="5.99879e-05" C="3.99921e-05" G="3.99921e-05" T="0.99986"/>
      <pos A="0.0220556" C="0.0580284" G="0.0240352" T="0.895881"/>
      <pos A="0.879884" C="0.00403919" G="0.0340332" T="0.0820436"/>
      <pos A="0.270006" C="0.0660268" G="0.525935" T="0.138032"/>
      <pos A="0.234013" C="0.323975" G="0.343971" T="0.0980404"/>
    </motif>
    <motif db="0" id="CTCFL_HUMAN.H11MO.0.A" length="17" nsites="450" evalue="1.0e+000"
        url="http://hocomoco.autosome.ru/motif/CTCFL_HUMAN.H11MO.0.A">
      <pos A="0.166696" C="0.182226" G="0.442168" T="0.208909"/>
      <pos A="0.0445012" C="0.833193" G="0.0733615" T="0.0489447"/>
      <pos A="0.0178405" C="0.942057" G="0.0267052" T="0.013397"/>
      <pos A="0.339991" C="0.068918" G="0.373295" T="0.217796"/>
      <pos A="0.124483" C="0.446612" G="0.417729" T="0.0111753"/>
      <pos A="0.142257" C="0.511042" G="0.0911353" T="0.255565"/>
      <pos A="0.873206" C="0.044479" G="0.0311486" T="0.0511664"/>
      <pos A="0.00895357" C="0.0111531" G="0.977605" T="0.00228838"/>
      <pos A="0.231126" C="4.44346e-05" G="0.755432" T="0.013397"/>
      <pos A="0.0800489" C="0.0911353" G="0.733215" T="0.095601"/>
      <pos A="0.00895357" C="0.00226616" G="0.982048" T="0.00673184"/>
      <pos A="0.0111753" C="0.0133748" G="0.935392" T="0.0400578"/>
      <pos A="0.0822706" C="0.897623" G="0.00448789" T="0.0156188"/>
      <pos A="0.211131" C="0.00448789" G="0.768762" T="0.0156188"/>
      <pos A="0.0289491" C="0.706554" G="0.206665" T="0.0578316"/>
      <pos A="0.128927" C="0.408842" G="0.0778049" T="0.384426"/>
      <pos A="0.264452" C="0.262208" G="0.37996" T="0.0933792"/>
    </motif>
    <motif db="0" id="DBP_HUMAN.H11MO.0.B" length="11" nsites="25" evalue="1.0e+000"
        url="http://hocomoco.autosome.ru/motif/DBP_HUMAN.H11MO.0.B">
      <pos A="0.312769" C="0.230647" G="0.42985" T="0.0267341"/>
      <pos A="0.0727041" C="0.000796814" G="0.0467668" T="0.879732"/>
      <pos A="0.0931352" C="0.0467668" G="0.0978445" T="0.762254"/>
      <pos A="0.639667" C="0.0774134" G="0.164246" T="0.118674"/>
      <pos A="0.0267341" C="0.131045" G="0.0927367" T="0.749484"/>
      <pos A="0.0931352" C="0.000796814" G="0.853795" T="0.052273"/>
      <pos A="0.00119522" C="0.455389" G="0.000796814" T="0.542619"/>
      <pos A="0.900163" C="0.0518746" G="0.000796814" T="0.0471652"/>
      <pos A="0.951241" C="0.000796814" G="0.000796814" T="0.0471652"/>
      <pos A="0.0905813" C="0.330248" G="0.258739" T="0.320431"/>
      <pos A="0.394494" C="0.24597" G="0.184677" T="0.17486"/>
    </motif>
    <motif db="0" id="DLX3_HUMAN.H11MO.0.C" length="10" nsites="34" evalue="1.0e+000"
        url="http://hocomoco.autosome.ru/motif/DLX3_HUMAN.H11MO.0.C">
      <pos A="0.173453" C="0.128406" G="0.65895" T="0.0391905"/>
      <pos A="0.41217" C="0.403662" G="0.183288" T="0.000879765"/>
      <pos A="0.000879765" C="0.0229637" G="0.000586511" T="0.97557"/>
      <pos A="0.97557" C="0.000586511" G="0.0229637" T="0.000879765"/>
      <pos A="0.997947" C="0.000586511" G="0.000586511" T="0.000879765"/>
      <pos A="0.000879765" C="0.000586511" G="0.000586511" T="0.997947"/>
      <pos A="0.000879765" C="0.000586511" G="0.0453408" T="0.953193"/>
      <pos A="0.541616" C="0.000586511" G="0.363725" T="0.0940728"/>
      <pos A="0.161204" C="0.515548" G="0.277614" T="0.045634"/>
      <pos A="0.445664" C="0.154467" G="0.102632" T="0.297237"/>
    </motif>
    <motif db="0" id="DUX4_HUMAN.H11MO.0.A" length="11" nsites="500" evalue="1.0e+000"
        url="http://hocomoco.autosome.ru/motif/DUX4_HUMAN.H11MO.0.A">
      <pos A="0.0260548" C="3.99921e-05" G="0.00203959" T="0.971866"/>
      <pos A="0.0120576" C="3.99921e-05" G="0.987842" T="5.99879e-05"/>
      <pos A="0.99986" C="3.99921e-05" G="3.99921e-05" T="5.99879e-05"/>
      <pos A="0.00205959" C="3.99921e-05" G="0.00203959" T="0.995861"/>
      <pos A="0.00205959" C="0.00203959" G="0.00803839" T="0.987862"/>
      <pos A="0.69992" C="0.0580284" G="0.239992" T="0.00205959"/>
      <pos A="0.288002" C="0.110018" G="0.59992" T="0.00205959"/>
      <pos A="0.391982" C="0.0140372" G="0.505939" T="0.0880424"/>
      <pos A="0.00405919" C="0.00203959" G="3.99921e-05" T="0.993861"/>
      <pos A="5.99879e-05" C="0.0120376" G="0.00403919" T="0.983863"/>
      <pos A="0.839892" C="0.0180364" G="0.0240352" T="0.118036"/>
    </motif>
    <motif db="0" id="E2F1_HUMAN.H11MO.0.A" length="14" nsites="500" evalue="1.0e+000"
        url="http://hocomoco.autosome.ru/motif/E2F1_HUMAN.H11MO.0.A">
      <pos A="0.327994" C="0.160008" G="0.377964" T="0.134033"/>
      <pos A="0.236013" C="0.2" G="0.45195" T="0.112038"/>
      <pos A="0.272006" C="0.209998" G="0.289982" T="0.228014"/>
      <pos A="0.190022" C="0.10202" G="0.465947" T="0.242012"/>
      <pos A="0.0820436" C="0.2" G="0.703899" T="0.0140572"/>
      <pos A="0.0180564" C="0.00603879" G="0.965847" T="0.010058"/>
      <pos A="0.0560488" C="0.921856" G="0.00403919" T="0.0180564"/>
      <pos A="0.0160568" C="0.00803839" G="0.957848" T="0.0180564"/>
      <pos A="0.0220556" C="0.0820236" G="0.889862" T="0.00605879"/>
      <pos A="0.0680464" C="0.0340332" G="0.889862" T="0.00805839"/>
      <pos A="0.855889" C="0.020036" G="0.090022" T="0.0340532"/>
      <pos A="0.653929" C="0.0640272" G="0.271986" T="0.010058"/>
      <pos A="0.39998" C="0.140012" G="0.365967" T="0.0940412"/>
      <pos A="0.272006" C="0.164007" G="0.395961" T="0.168026"/>
    </motif>
    <motif db="0" id="E2F2_HUMAN.H11MO.0.B" length="10" nsites="8" evalue="1.0e+000"
        url="http://hocomoco.autosome.ru/motif/E2F2_HUMAN.H11MO.0.B">
      <pos A="0.157089" C="0.14089" G="0.679611" T="0.0224093"/>
      <pos A="0.0037037" C="0.00246914" G="0.990123" T="0.0037037"/>
      <pos A="0.0037037" C="0.780621" G="0.211972" T="0.0037037"/>
      <pos A="0.0037037" C="0.00246914" G="0.990123" T="0.0037037"/>
      <pos A="0.0037037" C="0.780621" G="0.137149" T="0.078526"/>
      <pos A="0.0037037" C="0.0398803" G="0.952712" T="0.0037037"/>
      <pos A="0.66214" C="0.197007" G="0.137149" T="0.0037037"/>
      <pos A="0.871642" C="0.122185" G="0.00246914" T="0.0037037"/>
      <pos A="0.66214" C="0.00246914" G="0.0772914" T="0.2581"/>
      <pos A="0.044856" C="0.731987" G="0.0436214" T="0.179536"/>
    </motif>
    <motif db="0" id="E2F3_HUMAN.H11MO.0.A" length="11" nsites="500" evalue="1.0e+000"
        url="http://hocomoco.autosome.ru/motif/E2F3_HUMAN.H11MO.0.A">
      <pos A="0.375985" C="0.140012" G="0.207998" T="0.276005"/>
      <pos A="0.262008" C="0.0460308" G="0.409958" T="0.282004"/>
      <pos A="0.126035" C="0.124015" G="0.675905" T="0.0740452"/>
      <pos A="0.0340532" C="0.00603879" G="0.955849" T="0.00405919"/>
      <pos A="0.124035" C="0.769886" G="0.020036" T="0.0860428"/>
      <pos A="0.15203" C="0.00403919" G="0.683903" T="0.160028"/>
      <pos A="0.0960408" C="0.020036" G="0.867866" T="0.0160568"/>
      <pos A="0.0180564" C="0.010038" G="0.957848" T="0.0140572"/>
      <pos A="0.833893" C="0.0380324" G="0.118016" T="0.010058"/>
      <pos A="0.711918" C="0.0620276" G="0.2" T="0.0260548"/>
      <pos A="0.533953" C="0.110018" G="0.24999" T="0.106039"/>
    </motif>
    <motif db="0" id="E2F5_HUMAN.H11MO.0.B" length="10" nsites="12" evalue="1.0e+000"
        url="http://hocomoco.autosome.ru/motif/E2F5_HUMAN.H11MO.0.B">
      <pos A="0.135667" C="0.397118" G="0.331548" T="0.135667"/>
      <pos A="0.00247934" C="0.108203" G="0.886838" T="0.00247934"/>
      <pos A="0.00247934" C="0.993388" G="0.0016529" T="0.00247934"/>
      <pos A="0.00247934" C="0.0016529" G="0.993388" T="0.00247934"/>
      <pos A="0.00247934" C="0.845858" G="0.149184" T="0.00247934"/>
      <pos A="0.00247934" C="0.530305" G="0.464736" T="0.00247934"/>
      <pos A="0.994215" C="0.0016529" G="0.0016529" T="0.00247934"/>
      <pos A="0.994215" C="0.0016529" G="0.0016529" T="0.00247934"/>
      <pos A="0.994215" C="0.0016529" G="0.0016529" T="0.00247934"/>
      <pos A="0.266806" C="0.397118" G="0.134841" T="0.201236"/>
    </motif>
    <motif db="0" id="E2F6_HUMAN.H11MO.0.A" length="13" nsites="500" evalue="1.0e+000"
        url="http://hocomoco.autosome.ru/motif/E2F6_HUMAN.H11MO.0.A">
      <pos A="0.337992" C="0.14801" G="0.341972" T="0.172026"/>
      <pos A="0.262008" C="0.0340332" G="0.555929" T="0.14803"/>
      <pos A="0.154029" C="0.126015" G="0.6999" T="0.020056"/>
      <pos A="0.010058" C="0.0160368" G="0.963847" T="0.010058"/>
      <pos A="0.214017" C="0.707898" G="0.0120376" T="0.0660468"/>
      <pos A="0.040052" C="0.0180364" G="0.893861" T="0.0480504"/>
      <pos A="0.0240552" C="0.0480304" G="0.895861" T="0.0320536"/>
      <pos A="0.0720456" C="0.0440312" G="0.871866" T="0.0120576"/>
      <pos A="0.941872" C="0.0320336" G="0.0140372" T="0.0120576"/>
      <pos A="0.511958" C="0.0360328" G="0.435953" T="0.0160568"/>
      <pos A="0.383983" C="0.108018" G="0.437952" T="0.070046"/>
      <pos A="0.278004" C="0.217996" G="0.377964" T="0.126035"/>
      <pos A="0.276005" C="0.162008" G="0.425955" T="0.136033"/>
    </motif>
    <motif db="0" id="EGR1_HUMAN.H11MO.0.A" length="17" nsites="500" evalue="1.0e+000"
        url="http://hocomoco.autosome.ru/motif/EGR1_HUMAN.H11MO.0.A">
      <pos A="0.232014" C="0.24799" G="0.409958" T="0.110038"/>
      <pos A="0.319996" C="0.128014" G="0.317976" T="0.234013"/>
      <pos A="0.278004" C="0.180004" G="0.459948" T="0.0820436"/>
      <pos A="0.236013" C="0.112018" G="0.353969" T="0.298"/>
      <pos A="0.112038" C="0.030034" G="0.807878" T="0.05005"/>
      <pos A="0.236013" C="0.505939" G="0.0460308" T="0.212018"/>
      <pos A="0.0560488" C="0.0340332" G="0.869866" T="0.040052"/>
      <pos A="0.0320536" C="0.00403919" G="0.409958" T="0.553949"/>
      <pos A="0.0920416" C="0.00203959" G="0.891862" T="0.0140572"/>
      <pos A="0.0160568" C="0.00403919" G="0.957848" T="0.0220556"/>
      <pos A="0.0240552" C="0.0320336" G="0.929854" T="0.0140572"/>
      <pos A="0.220016" C="0.475945" G="0.00403919" T="0.3"/>
      <pos A="0.0880424" C="0.010038" G="0.841872" T="0.060048"/>
      <pos A="0.110038" C="0.0220356" G="0.695901" T="0.172026"/>
      <pos A="0.337992" C="0.128014" G="0.405959" T="0.128034"/>
      <pos A="0.311998" C="0.0820236" G="0.455949" T="0.15003"/>
      <pos A="0.264007" C="0.182004" G="0.435953" T="0.118036"/>
    </motif>
    <motif db="0" id="EHF_HUMAN.H11MO.0.B" length="15" nsites="500" evalue="1.0e+000"
        url="http://hocomoco.autosome.ru/motif/EHF_HUMAN.H11MO.0.B">
      <pos A="0.25001" C="0.207998" G="0.383963" T="0.158028"/>
      <pos A="0.445971" C="0.156009" G="0.166007" T="0.232014"/>
      <pos A="0.843891" C="0.00603879" G="0.00803839" T="0.142032"/>
      <pos A="0.142032" C="0.44995" G="0.192002" T="0.216017"/>
      <pos A="0.194021" C="0.511938" G="0.293981" T="5.99879e-05"/>
      <pos A="0.753909" C="0.227994" G="0.0180364" T="5.99879e-05"/>
      <pos A="5.99879e-05" C="3.99921e-05" G="0.99984" T="5.99879e-05"/>
      <pos A="0.00205959" C="3.99921e-05" G="0.99784" T="5.99879e-05"/>
      <pos A="0.99786" C="3.99921e-05" G="0.00203959" T="5.99879e-05"/>
      <pos A="0.99786" C="3.99921e-05" G="3.99921e-05" T="0.00205959"/>
      <pos A="0.226015" C="0.00803839" G="0.765887" T="5.99879e-05"/>
      <pos A="0.0320536" C="0.184003" G="0.0420316" T="0.741912"/>
      <pos A="0.270006" C="0.10202" G="0.405959" T="0.222016"/>
      <pos A="0.25001" C="0.245991" G="0.407958" T="0.0960408"/>
      <pos A="0.168026" C="0.359968" G="0.353969" T="0.118036"/>
    </motif>
    <motif db="0" id="ELF1_HUMAN.H11MO.0.A" length="14" nsites="500" evalue="1.0e+000"
        url="http://hocomoco.autosome.ru/motif/ELF1_HUMAN.H11MO.0.A">
      <pos A="0.25001" C="0.25199" G="0.40196" T="0.0960408"/>
      <pos A="0.457968" C="0.15201" G="0.267986" T="0.122036"/>
      <pos A="0.573945" C="0.0880224" G="0.128014" T="0.210018"/>
      <pos A="0.218016" C="0.461948" G="0.190002" T="0.130034"/>
      <pos A="0.10204" C="0.677904" G="0.207998" T="0.0120576"/>
      <pos A="0.3" C="0.673905" G="0.0160368" T="0.010058"/>
      <pos A="5.99879e-05" C="3.99921e-05" G="0.99984" T="5.99879e-05"/>
      <pos A="0.00605879" C="3.99921e-05" G="0.993841" T="5.99879e-05"/>
      <pos A="0.99786" C="3.99921e-05" G="3.99921e-05" T="0.00205959"/>
      <pos A="0.987862" C="3.99921e-05" G="0.00203959" T="0.010058"/>
      <pos A="0.116037" C="0.0320336" G="0.839872" T="0.0120576"/>
      <pos A="0.136033" C="0.164007" G="0.0440312" T="0.655929"/>
      <pos A="0.158028" C="0.156009" G="0.577924" T="0.108038"/>
      <pos A="0.126035" C="0.339972" G="0.461948" T="0.0720456"/>
    </motif>
    <motif db="0" id="ELF2_HUMAN.H11MO.0.C" length="13" nsites="500" evalue="1.0e+000"
        url="http://hocomoco.autosome.ru/motif/ELF2_HUMAN.H11MO.0.C">
      <pos A="0.391982" C="0.15201" G="0.317976" T="0.138032"/>
      <pos A="0.489962" C="0.10202" G="0.217996" T="0.190022"/>
      <pos A="0.311998" C="0.317976" G="0.29798" T="0.0720456"/>
      <pos A="0.0720456" C="0.615917" G="0.291982" T="0.020056"/>
      <pos A="0.232014" C="0.739892" G="0.0140372" T="0.0140572"/>
      <pos A="0.00805839" C="3.99921e-05" G="0.985843" T="0.00605879"/>
      <pos A="0.0120576" C="0.00803839" G="0.977844" T="0.00205959"/>
      <pos A="0.973865" C="0.010038" G="0.00803839" T="0.00805839"/>
      <pos A="0.979864" C="0.00203959" G="0.00803839" T="0.010058"/>
      <pos A="0.0860428" C="0.0140372" G="0.889862" T="0.010058"/>
      <pos A="0.130034" C="0.207998" G="0.104019" T="0.557948"/>
      <pos A="0.196021" C="0.142012" G="0.55193" T="0.110038"/>
      <pos A="0.313997" C="0.192002" G="0.433953" T="0.060048"/>
    </motif>
    <motif db="0" id="ELF3_HUMAN.H11MO.0.A" length="14" nsites="500" evalue="1.0e+000"
        url="http://hocomoco.autosome.ru/motif/ELF3_HUMAN.H11MO.0.A">
      <pos A="0.298" C="0.170006" G="0.389962" T="0.142032"/>
      <pos A="0.44797" C="0.15201" G="0.188002" T="0.212018"/>
      <pos A="0.869886" C="0.00603879" G="0.0280344" T="0.0960408"/>
      <pos A="0.146031" C="0.411958" G="0.233993" T="0.208018"/>
      <pos A="0.272006" C="0.385963" G="0.341972" T="5.99879e-05"/>
      <pos A="0.915877" C="0.0640272" G="0.0160368" T="0.00405919"/>
      <pos A="0.00205959" C="3.99921e-05" G="0.983843" T="0.0140572"/>
      <pos A="5.99879e-05" C="0.00603879" G="0.991842" T="0.00205959"/>
      <pos A="0.989862" C="3.99921e-05" G="0.010038" T="5.99879e-05"/>
      <pos A="0.977864" C="3.99921e-05" G="0.010038" T="0.0120576"/>
      <pos A="0.298" C="0.0180364" G="0.681904" T="0.00205959"/>
      <pos A="0.040052" C="0.14801" G="0.0520296" T="0.759908"/>
      <pos A="0.35199" C="0.0640272" G="0.39796" T="0.186023"/>
      <pos A="0.258008" C="0.203999" G="0.425955" T="0.112038"/>
    </motif>
    <motif db="0" id="ELF5_HUMAN.H11MO.0.A" length="15" nsites="500" evalue="1.0e+000"
        url="http://hocomoco.autosome.ru/motif/ELF5_HUMAN.H11MO.0.A">
      <pos A="0.254009" C="0.221996" G="0.405959" T="0.118036"/>
      <pos A="0.216017" C="0.202" G="0.491942" T="0.090042"/>
      <pos A="0.467966" C="0.168006" G="0.263987" T="0.10004"/>
      <pos A="0.7999" C="0.0220356" G="0.0740252" T="0.104039"/>
      <pos A="0.144031" C="0.307978" G="0.369966" T="0.178024"/>
      <pos A="0.184023" C="0.365967" G="0.443951" T="0.00605879"/>
      <pos A="0.683923" C="0.257988" G="0.05003" T="0.00805839"/>
      <pos A="5.99879e-05" C="3.99921e-05" G="0.99984" T="5.99879e-05"/>
      <pos A="0.00605879" C="0.00203959" G="0.991842" T="5.99879e-05"/>
      <pos A="0.991862" C="3.99921e-05" G="0.00603879" T="0.00205959"/>
      <pos A="0.981864" C="0.00603879" G="0.00603879" T="0.00605879"/>
      <pos A="0.15003" C="0.0180364" G="0.827874" T="0.00405919"/>
      <pos A="0.158028" C="0.154009" G="0.124015" T="0.563947"/>
      <pos A="0.258008" C="0.120016" G="0.475945" T="0.146031"/>
      <pos A="0.280004" C="0.219996" G="0.395961" T="0.104039"/>
    </motif>
    <motif db="0" id="ELK1_HUMAN.H11MO.0.B" length="11" nsites="500" evalue="1.0e+000"
        url="http://hocomoco.autosome.ru/motif/ELK1_HUMAN.H11MO.0.B">
      <pos A="0.503959" C="0.130014" G="0.261988" T="0.104039"/>
      <pos A="0.120036" C="0.783883" G="0.090022" T="0.00605879"/>
      <pos A="0.124035" C="0.839872" G="0.00203959" T="0.0340532"/>
      <pos A="0.00805839" C="0.00403919" G="0.985843" T="0.00205959"/>
      <pos A="0.00605879" C="0.00203959" G="0.991842" T="5.99879e-05"/>
      <pos A="0.99786" C="0.00203959" G="3.99921e-05" T="5.99879e-05"/>
      <pos A="0.985863" C="3.99921e-05" G="0.00403919" T="0.010058"/>
      <pos A="0.080044" C="0.030034" G="0.825875" T="0.0640472"/>
      <pos A="0.0280544" C="0.168006" G="0.0280344" T="0.775905"/>
      <pos A="0.116037" C="0.110018" G="0.643911" T="0.130034"/>
      <pos A="0.317996" C="0.253989" G="0.361968" T="0.0660468"/>
    </motif>
    <motif db="0" id="ELK4_HUMAN.H11MO.0.A" length="12" nsites="500" evalue="1.0e+000"
        url="http://hocomoco.autosome.ru/motif/ELK4_HUMAN.H11MO.0.A">
      <pos A="0.20202" C="0.259988" G="0.437952" T="0.10004"/>
      <pos A="0.367986" C="0.202" G="0.357968" T="0.0720456"/>
      <pos A="0.0580484" C="0.823875" G="0.108018" T="0.010058"/>
      <pos A="0.0480504" C="0.89786" G="3.99921e-05" T="0.0540492"/>
      <pos A="0.00205959" C="3.99921e-05" G="0.993841" T="0.00405919"/>
      <pos A="5.99879e-05" C="3.99921e-05" G="0.99784" T="0.00205959"/>
      <pos A="0.995861" C="3.99921e-05" G="3.99921e-05" T="0.00405919"/>
      <pos A="0.965867" C="3.99921e-05" G="3.99921e-05" T="0.0340532"/>
      <pos A="0.194021" C="0.0360328" G="0.727894" T="0.0420516"/>
      <pos A="0.0520496" C="0.259988" G="0.0480304" T="0.639932"/>
      <pos A="0.186023" C="0.106019" G="0.605919" T="0.10204"/>
      <pos A="0.238012" C="0.243991" G="0.439952" T="0.0780444"/>
    </motif>
    <motif db="0" id="EPAS1_HUMAN.H11MO.0.B" length="9" nsites="500" evalue="1.0e+000"
        url="http://hocomoco.autosome.ru/motif/EPAS1_HUMAN.H11MO.0.B">
      <pos A="0.230014" C="0.255989" G="0.445951" T="0.0680464"/>
      <pos A="0.166027" C="0.070026" G="0.243991" T="0.519956"/>
      <pos A="0.865887" C="0.020036" G="0.108018" T="0.00605879"/>
      <pos A="0.020056" C="0.911858" G="0.0260348" T="0.0420516"/>
      <pos A="0.0160568" C="0.010038" G="0.969846" T="0.00405919"/>
      <pos A="5.99879e-05" C="3.99921e-05" G="0.00203959" T="0.99786"/>
      <pos A="5.99879e-05" C="3.99921e-05" G="0.99784" T="0.00205959"/>
      <pos A="0.373985" C="0.469946" G="0.060028" T="0.0960408"/>
      <pos A="0.160028" C="0.489942" G="0.134013" T="0.216017"/>
    </motif>
    <motif db="0" id="ERG_HUMAN.H11MO.0.A" length="13" nsites="500" evalue="1.0e+000"
        url="http://hocomoco.autosome.ru/motif/ERG_HUMAN.H11MO.0.A">
      <pos A="0.337992" C="0.15201" G="0.359968" T="0.15003"/>
      <pos A="0.307998" C="0.156009" G="0.457948" T="0.0780444"/>
      <pos A="0.435973" C="0.0520296" G="0.455949" T="0.0560488"/>
      <pos A="0.10204" C="0.559928" G="0.333973" T="0.00405919"/>
      <pos A="0.865887" C="0.116017" G="0.0160368" T="0.00205959"/>
      <pos A="0.00405919" C="0.00403919" G="0.985843" T="0.00605879"/>
      <pos A="0.00605879" C="0.00403919" G="0.989842" T="5.99879e-05"/>
      <pos A="0.975865" C="0.010038" G="0.010038" T="0.00405919"/>
      <pos A="0.935873" C="0.00203959" G="0.0220356" T="0.040052"/>
      <pos A="0.204019" C="0.0160368" G="0.777884" T="0.00205959"/>
      <pos A="0.10204" C="0.309978" G="0.174005" T="0.413977"/>
      <pos A="0.224015" C="0.160008" G="0.513937" T="0.10204"/>
      <pos A="0.262008" C="0.134013" G="0.539932" T="0.0640472"/>
    </motif>
    <motif db="0" id="ERR1_HUMAN.H11MO.0.A" length="15" nsites="284" evalue="1.0e+000"
        url="http://hocomoco.autosome.ru/motif/ERR1_HUMAN.H11MO.0.A">
      <pos A="0.102182" C="0.408377" G="0.228863" T="0.260577"/>
      <pos A="0.0775431" C="0.390778" G="0.0493488" T="0.48233"/>
      <pos A="0.102182" C="0.682929" G="0.183105" T="0.0317846"/>
      <pos A="0.915276" C="0.00711017" G="0.0669483" T="0.0106653"/>
      <pos A="0.971595" C="7.03979e-05" G="0.0282295" T="0.000105597"/>
      <pos A="0.00362548" C="7.03979e-05" G="0.989159" T="0.00714537"/>
      <pos A="0.00714537" C="0.00359029" G="0.989159" T="0.000105597"/>
      <pos A="0.0634636" C="0.00359029" G="0.0458289" T="0.887117"/>
      <pos A="0.000105597" C="0.922281" G="0.0528687" T="0.0247448"/>
      <pos A="0.985674" C="0.00359029" G="0.00711017" T="0.00362548"/>
      <pos A="0.235938" C="0.429497" G="0.140866" T="0.193699"/>
      <pos A="0.418972" C="0.197184" G="0.183105" T="0.200739"/>
      <pos A="0.147941" C="0.345019" G="0.302781" T="0.204259"/>
      <pos A="0.411932" C="0.172545" G="0.193664" T="0.221859"/>
      <pos A="0.207779" C="0.242943" G="0.397818" T="0.151461"/>
    </motif>
    <motif db="0" id="ERR2_HUMAN.H11MO.0.A" length="9" nsites="3662" evalue="1.0e+000"
        url="http://hocomoco.autosome.ru/motif/ERR2_HUMAN.H11MO.0.A">
      <pos A="0.0588149" C="0.303121" G="0.169216" T="0.468848"/>
      <pos A="0.0678239" C="0.71133" G="0.143209" T="0.0776373"/>
      <pos A="0.934265" C="0.00636145" G="0.0541143" T="0.00525879"/>
      <pos A="0.986219" C="0.000613426" G="0.0116673" T="0.00150047"/>
      <pos A="0.00553514" C="0.000447617" G="0.988924" T="0.00509299"/>
      <pos A="0.00244005" C="0.00155301" G="0.993788" T="0.00221897"/>
      <pos A="0.0388626" C="0.0402039" G="0.0884499" T="0.832484"/>
      <pos A="0.00188735" C="0.876692" G="0.0717627" T="0.0496577"/>
      <pos A="0.927726" C="0.00492445" G="0.0608747" T="0.00647472"/>
    </motif>
    <motif db="0" id="ERR3_HUMAN.H11MO.0.B" length="9" nsites="14" evalue="1.0e+000"
        url="http://hocomoco.autosome.ru/motif/ERR3_HUMAN.H11MO.0.B">
      <pos A="0.0714003" C="0.00141844" G="0.147661" T="0.779521"/>
      <pos A="0.0714003" C="0.709539" G="0.0706911" T="0.14837"/>
      <pos A="0.787218" C="0.00141844" G="0.209236" T="0.00212766"/>
      <pos A="0.995035" C="0.00141844" G="0.00141844" T="0.00212766"/>
      <pos A="0.00212766" C="0.0706911" G="0.855781" T="0.0714003"/>
      <pos A="0.00212766" C="0.0706911" G="0.925054" T="0.00212766"/>
      <pos A="0.0714003" C="0.00141844" G="0.00141844" T="0.925763"/>
      <pos A="0.0714003" C="0.786508" G="0.00141844" T="0.140673"/>
      <pos A="0.821854" C="0.0360548" G="0.105327" T="0.036764"/>
    </motif>
    <motif db="0" id="ESR1_HUMAN.H11MO.0.A" length="15" nsites="500" evalue="1.0e+000"
        url="http://hocomoco.autosome.ru/motif/ESR1_HUMAN.H11MO.0.A">
      <pos A="0.637932" C="0.0480304" G="0.259988" T="0.0540492"/>
      <pos A="0.0740452" C="0.00603879" G="0.807878" T="0.112038"/>
      <pos A="0.0460508" C="0.0180364" G="0.907858" T="0.0280544"/>
      <pos A="0.0940412" C="0.0720256" G="0.178004" T="0.655929"/>
      <pos A="0.00205959" C="0.887862" G="0.0480304" T="0.0620476"/>
      <pos A="0.855889" C="0.00603879" G="0.112018" T="0.0260548"/>
      <pos A="0.108038" C="0.441952" G="0.311978" T="0.138032"/>
      <pos A="0.395981" C="0.603919" G="3.99921e-05" T="5.99879e-05"/>
      <pos A="0.182024" C="0.375965" G="0.285983" T="0.156029"/>
      <pos A="0.104039" C="0.0780244" G="0.0440312" T="0.773905"/>
      <pos A="0.0540492" C="0.0340332" G="0.907858" T="0.00405919"/>
      <pos A="0.617936" C="0.198" G="0.070026" T="0.114037"/>
      <pos A="0.040052" C="0.883863" G="0.0140372" T="0.0620476"/>
      <pos A="0.090042" C="0.821876" G="0.00803839" T="0.080044"/>
      <pos A="0.0580484" C="0.329974" G="0.0660268" T="0.545951"/>
    </motif>
    <motif db="0" id="ESR2_HUMAN.H11MO.0.A" length="15" nsites="497" evalue="1.0e+000"
        url="http://hocomoco.autosome.ru/motif/ESR2_HUMAN.H11MO.0.A">
      <pos A="0.494931" C="0.0966003" G="0.36214" T="0.0463287"/>
      <pos A="0.114725" C="0.0121102" G="0.790626" T="0.0825387"/>
      <pos A="0.0463287" C="0.0261919" G="0.859022" T="0.0684571"/>
      <pos A="0.0966204" C="0.116717" G="0.22937" T="0.557292"/>
      <pos A="0.0161537" C="0.798672" G="0.0523436" T="0.13283"/>
      <pos A="0.621666" C="0.0342386" G="0.247475" T="0.0966204"/>
      <pos A="0.0925971" C="0.511004" G="0.26558" T="0.130819"/>
      <pos A="6.035e-05" C="0.667914" G="4.02334e-05" T="0.331986"/>
      <pos A="0.122772" C="0.42249" G="0.267592" T="0.187145"/>
      <pos A="0.0402937" C="0.239429" G="0.0302152" T="0.690062"/>
      <pos A="0.0825387" C="0.0261919" G="0.891209" T="6.035e-05"/>
      <pos A="0.521082" C="0.273627" G="0.0865419" T="0.118749"/>
      <pos A="0.0242004" C="0.844941" G="0.0221686" T="0.10869"/>
      <pos A="0.0825387" C="0.846952" G="0.0121102" T="0.0583987"/>
      <pos A="0.0724804" C="0.356105" G="0.0362503" T="0.535164"/>
    </motif>
    <motif db="0" id="ETS1_HUMAN.H11MO.0.A" length="13" nsites="500" evalue="1.0e+000"
        url="http://hocomoco.autosome.ru/motif/ETS1_HUMAN.H11MO.0.A">
      <pos A="0.367986" C="0.178004" G="0.341972" T="0.112038"/>
      <pos A="0.260008" C="0.182004" G="0.471946" T="0.0860428"/>
      <pos A="0.479964" C="0.0680264" G="0.423955" T="0.0280544"/>
      <pos A="0.128034" C="0.637912" G="0.227994" T="0.00605879"/>
      <pos A="0.615937" C="0.34997" G="0.0340332" T="5.99879e-05"/>
      <pos A="0.00405919" C="3.99921e-05" G="0.993841" T="0.00205959"/>
      <pos A="0.0120576" C="0.00603879" G="0.979844" T="0.00205959"/>
      <pos A="0.991862" C="0.00603879" G="3.99921e-05" T="0.00205959"/>
      <pos A="0.827894" C="0.010038" G="0.00403919" T="0.158028"/>
      <pos A="0.184023" C="0.010038" G="0.805879" T="5.99879e-05"/>
      <pos A="0.0840432" C="0.188002" G="0.0580284" T="0.669926"/>
      <pos A="0.130034" C="0.112018" G="0.633913" T="0.124035"/>
      <pos A="0.138032" C="0.126015" G="0.627914" T="0.108038"/>
    </motif>
    <motif db="0" id="ETS2_HUMAN.H11MO.0.B" length="13" nsites="500" evalue="1.0e+000"
        url="http://hocomoco.autosome.ru/motif/ETS2_HUMAN.H11MO.0.B">
      <pos A="0.230014" C="0.140012" G="0.435953" T="0.194021"/>
      <pos A="0.317996" C="0.146011" G="0.345971" T="0.190022"/>
      <pos A="0.321996" C="0.279984" G="0.29798" T="0.10004"/>
      <pos A="0.473965" C="0.0760248" G="0.365967" T="0.0840432"/>
      <pos A="0.192022" C="0.00803839" G="0.75189" T="0.0480504"/>
      <pos A="0.00405919" C="0.010038" G="0.967846" T="0.0180564"/>
      <pos A="0.981864" C="0.0160368" G="3.99921e-05" T="0.00205959"/>
      <pos A="0.953869" C="0.0180364" G="0.0240352" T="0.00405919"/>
      <pos A="0.381984" C="0.0840232" G="0.519936" T="0.0140572"/>
      <pos A="0.391982" C="0.261988" G="0.198" T="0.14803"/>
      <pos A="0.421976" C="0.0480304" G="0.459948" T="0.070046"/>
      <pos A="0.329994" C="0.0860228" G="0.495941" T="0.0880424"/>
      <pos A="0.495961" C="0.10002" G="0.319976" T="0.0840432"/>
    </motif>
    <motif db="0" id="ETV1_HUMAN.H11MO.0.A" length="11" nsites="500" evalue="1.0e+000"
        url="http://hocomoco.autosome.ru/motif/ETV1_HUMAN.H11MO.0.A">
      <pos A="0.15003" C="0.243991" G="0.483943" T="0.122036"/>
      <pos A="0.329994" C="0.134013" G="0.405959" T="0.130034"/>
      <pos A="0.0420516" C="0.813877" G="0.144011" T="5.99879e-05"/>
      <pos A="0.216017" C="0.765887" G="0.00203959" T="0.0160568"/>
      <pos A="0.00405919" C="3.99921e-05" G="0.995841" T="5.99879e-05"/>
      <pos A="5.99879e-05" C="3.99921e-05" G="0.99984" T="5.99879e-05"/>
      <pos A="0.99786" C="3.99921e-05" G="0.00203959" T="5.99879e-05"/>
      <pos A="0.929874" C="0.00403919" G="3.99921e-05" T="0.0660468"/>
      <pos A="0.0760448" C="0.0360328" G="0.867866" T="0.020056"/>
      <pos A="0.0880424" C="0.303979" G="0.142012" T="0.465967"/>
      <pos A="0.194021" C="0.14801" G="0.525935" T="0.132034"/>
    </motif>
    <motif db="0" id="ETV2_HUMAN.H11MO.0.B" length="16" nsites="229" evalue="1.0e+000"
        url="http://hocomoco.autosome.ru/motif/ETV2_HUMAN.H11MO.0.B">
      <pos A="0.323134" C="0.174684" G="0.353645" T="0.148538"/>
      <pos A="0.301309" C="0.174684" G="0.436578" T="0.0874291"/>
      <pos A="0.580663" C="0.135399" G="0.205238" T="0.0786993"/>
      <pos A="0.528285" C="0.061196" G="0.384199" T="0.0263204"/>
      <pos A="0.563204" C="0.0393715" G="0.388564" T="0.00886076"/>
      <pos A="0.0263204" C="0.873069" G="0.0917503" T="0.00886076"/>
      <pos A="0.890572" C="0.104845" G="8.72983e-05" T="0.00449585"/>
      <pos A="0.000130947" C="8.72983e-05" G="0.999651" T="0.000130947"/>
      <pos A="0.000130947" C="0.0044522" G="0.995286" T="0.000130947"/>
      <pos A="0.9866" C="8.72983e-05" G="0.013182" T="0.000130947"/>
      <pos A="0.929856" C="8.72983e-05" G="8.72983e-05" T="0.0699694"/>
      <pos A="0.475906" C="0.0175469" G="0.506416" T="0.000130947"/>
      <pos A="0.0568747" C="0.32309" G="0.0568311" T="0.563204"/>
      <pos A="0.349323" C="0.135399" G="0.406024" T="0.109254"/>
      <pos A="0.109254" C="0.261982" G="0.567525" T="0.0612396"/>
      <pos A="0.174727" C="0.288171" G="0.436578" T="0.100524"/>
    </motif>
    <motif db="0" id="ETV4_HUMAN.H11MO.0.B" length="11" nsites="500" evalue="1.0e+000"
        url="http://hocomoco.autosome.ru/motif/ETV4_HUMAN.H11MO.0.B">
      <pos A="0.335993" C="0.233993" G="0.329974" T="0.10004"/>
      <pos A="0.383983" C="0.134013" G="0.319976" T="0.162028"/>
      <pos A="0.136033" C="0.609918" G="0.233993" T="0.020056"/>
      <pos A="0.955869" C="0.010038" G="0.020036" T="0.0140572"/>
      <pos A="0.00605879" C="0.00203959" G="0.975845" T="0.0160568"/>
      <pos A="0.0160568" C="0.0260348" G="0.957848" T="5.99879e-05"/>
      <pos A="0.923875" C="0.0160368" G="0.05003" T="0.010058"/>
      <pos A="0.869886" C="0.0140372" G="0.0460308" T="0.070046"/>
      <pos A="0.307998" C="0.0220356" G="0.587922" T="0.0820436"/>
      <pos A="0.138032" C="0.178004" G="0.345971" T="0.337992"/>
      <pos A="0.288002" C="0.132014" G="0.413957" T="0.166027"/>
    </motif>
    <motif db="0" id="ETV5_HUMAN.H11MO.0.C" length="14" nsites="500" evalue="1.0e+000"
        url="http://hocomoco.autosome.ru/motif/ETV5_HUMAN.H11MO.0.C">
      <pos A="0.327994" C="0.180004" G="0.381964" T="0.110038"/>
      <pos A="0.455969" C="0.0880224" G="0.327974" T="0.128034"/>
      <pos A="0.298" C="0.0980204" G="0.493941" T="0.110038"/>
      <pos A="0.20002" C="0.417956" G="0.345971" T="0.0360528"/>
      <pos A="0.839892" C="0.0360328" G="0.0840232" T="0.040052"/>
      <pos A="0.0160568" C="0.00603879" G="0.961848" T="0.0160568"/>
      <pos A="0.0440512" C="0.0160368" G="0.935853" T="0.00405919"/>
      <pos A="0.793901" C="0.0680264" G="0.10202" T="0.0360528"/>
      <pos A="0.945871" C="0.00603879" G="0.0120376" T="0.0360528"/>
      <pos A="0.371986" C="0.0620276" G="0.54793" T="0.0180564"/>
      <pos A="0.228014" C="0.10002" G="0.231994" T="0.439972"/>
      <pos A="0.218016" C="0.106019" G="0.537932" T="0.138032"/>
      <pos A="0.405979" C="0.120016" G="0.385963" T="0.0880424"/>
      <pos A="0.272006" C="0.215997" G="0.373965" T="0.138032"/>
    </motif>
    <motif db="0" id="FEV_HUMAN.H11MO.0.B" length="10" nsites="498" evalue="1.0e+000"
        url="http://hocomoco.autosome.ru/motif/FEV_HUMAN.H11MO.0.B">
      <pos A="0.224915" C="0.204818" G="0.520016" T="0.050251"/>
      <pos A="0.255029" C="0.530054" G="0.134551" T="0.0803654"/>
      <pos A="0.281128" C="0.321261" G="0.35539" T="0.0422204"/>
      <pos A="0.317266" C="0.0120859" G="0.658542" T="0.012106"/>
      <pos A="0.0321823" C="0.00606304" G="0.947641" T="0.0141136"/>
      <pos A="0.967737" C="0.0221241" G="0.00405541" T="0.00608312"/>
      <pos A="0.672616" C="0.0582614" G="0.250994" T="0.0181289"/>
      <pos A="0.18677" C="0.132544" G="0.602329" T="0.0783578"/>
      <pos A="0.154648" C="0.387513" G="0.0883758" T="0.369464"/>
      <pos A="0.0723349" C="0.230917" G="0.58426" T="0.112487"/>
    </motif>
    <motif db="0" id="FEZF1_HUMAN.H11MO.0.C" length="12" nsites="500" evalue="1.0e+000"
        url="http://hocomoco.autosome.ru/motif/FEZF1_HUMAN.H11MO.0.C">
      <pos A="0.305999" C="0.122016" G="0.361968" T="0.210018"/>
      <pos A="0.132034" C="0.485943" G="0.0740252" T="0.307998"/>
      <pos A="0.070046" C="0.0320336" G="0.0220356" T="0.875885"/>
      <pos A="0.0120576" C="0.020036" G="0.94985" T="0.0180564"/>
      <pos A="0.0140572" C="0.555929" G="0.10202" T="0.327994"/>
      <pos A="0.0260548" C="0.433953" G="0.0520296" T="0.487962"/>
      <pos A="0.0620476" C="0.725895" G="0.0260348" T="0.186023"/>
      <pos A="0.240012" C="0.060028" G="0.0140372" T="0.685923"/>
      <pos A="0.00605879" C="0.134013" G="0.05003" T="0.809898"/>
      <pos A="0.020056" C="0.010038" G="0.0180364" T="0.95187"/>
      <pos A="0.0440512" C="0.116017" G="0.070026" T="0.769906"/>
      <pos A="0.172026" C="0.331974" G="0.158008" T="0.337992"/>
    </motif>
    <motif db="0" id="FLI1_HUMAN.H11MO.0.A" length="18" nsites="497" evalue="1.0e+000"
        url="http://hocomoco.autosome.ru/motif/FLI1_HUMAN.H11MO.0.A">
      <pos A="0.209274" C="0.227359" G="0.440595" T="0.122772"/>
      <pos A="0.315892" C="0.148904" G="0.432549" T="0.102655"/>
      <pos A="0.446651" C="0.0865419" G="0.37421" T="0.0925971"/>
      <pos A="0.201227" C="0.0543553" G="0.653832" T="0.0905854"/>
      <pos A="0.299799" C="0.0362503" G="0.635727" T="0.0282237"/>
      <pos A="0.422511" C="0.388292" G="0.183102" T="0.00609535"/>
      <pos A="0.915369" C="0.0342386" G="0.0402736" T="0.0101187"/>
      <pos A="0.00408369" C="0.00406357" G="0.981734" T="0.0101187"/>
      <pos A="0.00207202" C="0.0121102" G="0.985757" T="6.035e-05"/>
      <pos A="0.937497" C="0.0181452" G="0.0442969" T="6.035e-05"/>
      <pos A="0.957614" C="0.0020519" G="0.0261919" T="0.014142"/>
      <pos A="0.146912" C="0.0282036" G="0.822812" T="0.00207202"/>
      <pos A="0.134842" C="0.171032" G="0.500945" T="0.19318"/>
      <pos A="0.410441" C="0.124764" G="0.402374" T="0.062422"/>
      <pos A="0.394347" C="0.0764836" G="0.474794" T="0.0543754"/>
      <pos A="0.301811" C="0.12074" G="0.508992" T="0.0684571"/>
      <pos A="0.24146" C="0.150915" G="0.529109" T="0.0785154"/>
      <pos A="0.388312" C="0.130799" G="0.364152" T="0.116737"/>
    </motif>
    <motif db="0" id="FOSB_HUMAN.H11MO.0.A" length="9" nsites="500" evalue="1.0e+000"
        url="http://hocomoco.autosome.ru/motif/FOSB_HUMAN.H11MO.0.A">
      <pos A="0.413977" C="0.205999" G="0.291982" T="0.0880424"/>
      <pos A="0.010058" C="0.0120376" G="0.00203959" T="0.975865"/>
      <pos A="0.0120576" C="0.0140372" G="0.917856" T="0.0560488"/>
      <pos A="0.895881" C="0.0120376" G="0.0180364" T="0.0740452"/>
      <pos A="0.204019" C="3.99921e-05" G="0.795881" T="5.99879e-05"/>
      <pos A="0.0180564" C="0.030034" G="0.106019" T="0.845891"/>
      <pos A="0.0540492" C="0.903859" G="0.0280344" T="0.0140572"/>
      <pos A="0.965867" C="0.010038" G="0.00603879" T="0.0180564"/>
      <pos A="0.0720456" C="0.329974" G="0.229994" T="0.367986"/>
    </motif>
    <motif db="0" id="FOSL1_HUMAN.H11MO.0.A" length="12" nsites="500" evalue="1.0e+000"
        url="http://hocomoco.autosome.ru/motif/FOSL1_HUMAN.H11MO.0.A">
      <pos A="0.19802" C="0.186003" G="0.405959" T="0.210018"/>
      <pos A="0.317996" C="0.164007" G="0.34797" T="0.170026"/>
      <pos A="0.429974" C="0.269986" G="0.281984" T="0.0180564"/>
      <pos A="5.99879e-05" C="3.99921e-05" G="0.00603879" T="0.993861"/>
      <pos A="5.99879e-05" C="0.00403919" G="0.941852" T="0.0540492"/>
      <pos A="0.987862" C="0.00203959" G="0.00203959" T="0.00805839"/>
      <pos A="0.0780444" C="3.99921e-05" G="0.921856" T="5.99879e-05"/>
      <pos A="5.99879e-05" C="3.99921e-05" G="3.99921e-05" T="0.99986"/>
      <pos A="0.0180564" C="0.979844" G="0.00203959" T="5.99879e-05"/>
      <pos A="0.995861" C="0.00403919" G="3.99921e-05" T="5.99879e-05"/>
      <pos A="0.0220556" C="0.411958" G="0.162008" T="0.403979"/>
      <pos A="0.210018" C="0.40196" G="0.154009" T="0.234013"/>
    </motif>
    <motif db="0" id="FOSL2_HUMAN.H11MO.0.A" length="12" nsites="500" evalue="1.0e+000"
        url="http://hocomoco.autosome.ru/motif/FOSL2_HUMAN.H11MO.0.A">
      <pos A="0.194021" C="0.190002" G="0.373965" T="0.242012"/>
      <pos A="0.282004" C="0.134013" G="0.381964" T="0.20202"/>
      <pos A="0.519956" C="0.158008" G="0.29798" T="0.0240552"/>
      <pos A="5.99879e-05" C="3.99921e-05" G="0.00203959" T="0.99786"/>
      <pos A="5.99879e-05" C="0.00203959" G="0.957848" T="0.040052"/>
      <pos A="0.985863" C="0.00403919" G="3.99921e-05" T="0.010058"/>
      <pos A="0.10204" C="3.99921e-05" G="0.89786" T="5.99879e-05"/>
      <pos A="0.00405919" C="0.00403919" G="0.00403919" T="0.987862"/>
      <pos A="0.00605879" C="0.991842" G="0.00203959" T="5.99879e-05"/>
      <pos A="0.99786" C="3.99921e-05" G="3.99921e-05" T="0.00205959"/>
      <pos A="0.0240552" C="0.35197" G="0.114017" T="0.509958"/>
      <pos A="0.216017" C="0.377964" G="0.138012" T="0.268006"/>
    </motif>
    <motif db="0" id="FOS_HUMAN.H11MO.0.A" length="9" nsites="500" evalue="1.0e+000"
        url="http://hocomoco.autosome.ru/motif/FOS_HUMAN.H11MO.0.A">
      <pos A="0.345991" C="0.215997" G="0.359968" T="0.0780444"/>
      <pos A="0.010058" C="0.0180364" G="0.010038" T="0.961868"/>
      <pos A="0.0160568" C="0.0340332" G="0.859868" T="0.090042"/>
      <pos A="0.935873" C="0.00803839" G="0.0280344" T="0.0280544"/>
      <pos A="0.116037" C="3.99921e-05" G="0.883863" T="5.99879e-05"/>
      <pos A="0.0220556" C="0.0260348" G="0.0240352" T="0.927874"/>
      <pos A="0.0420516" C="0.933853" G="0.0240352" T="5.99879e-05"/>
      <pos A="0.959868" C="0.0160368" G="0.0120376" T="0.0120576"/>
      <pos A="0.0280544" C="0.417956" G="0.263987" T="0.290002"/>
    </motif>
    <motif db="0" id="FOXA1_HUMAN.H11MO.0.A" length="12" nsites="500" evalue="1.0e+000"
        url="http://hocomoco.autosome.ru/motif/FOXA1_HUMAN.H11MO.0.A">
      <pos A="0.0160568" C="3.99921e-05" G="3.99921e-05" T="0.983863"/>
      <pos A="0.246011" C="0.00403919" G="0.74989" T="5.99879e-05"/>
      <pos A="0.00205959" C="3.99921e-05" G="3.99921e-05" T="0.99786"/>
      <pos A="0.00405919" C="3.99921e-05" G="0.0560288" T="0.939872"/>
      <pos A="5.99879e-05" C="3.99921e-05" G="0.144011" T="0.855889"/>
      <pos A="0.781904" C="3.99921e-05" G="0.205999" T="0.0120576"/>
      <pos A="0.00805839" C="0.79788" G="0.00803839" T="0.186023"/>
      <pos A="0.317996" C="0.138012" G="0.00403919" T="0.539952"/>
      <pos A="0.0320536" C="0.313977" G="0.108018" T="0.545951"/>
      <pos A="0.463967" C="0.020036" G="0.0160368" T="0.49996"/>
      <pos A="0.218016" C="0.0980204" G="0.493941" T="0.190022"/>
      <pos A="0.108038" C="0.259988" G="0.393961" T="0.238012"/>
    </motif>
    <motif db="0" id="FOXA2_HUMAN.H11MO.0.A" length="12" nsites="500" evalue="1.0e+000"
        url="http://hocomoco.autosome.ru/motif/FOXA2_HUMAN.H11MO.0.A">
      <pos A="0.0160568" C="3.99921e-05" G="0.00203959" T="0.981864"/>
      <pos A="0.196021" C="0.00203959" G="0.79988" T="0.00205959"/>
      <pos A="5.99879e-05" C="0.00403919" G="3.99921e-05" T="0.995861"/>
      <pos A="0.00205959" C="3.99921e-05" G="0.0440312" T="0.953869"/>
      <pos A="5.99879e-05" C="3.99921e-05" G="0.144011" T="0.855889"/>
      <pos A="0.757908" C="3.99921e-05" G="0.235993" T="0.00605879"/>
      <pos A="0.00805839" C="0.887862" G="0.00203959" T="0.10204"/>
      <pos A="0.40198" C="0.122016" G="3.99921e-05" T="0.475965"/>
      <pos A="0.0440512" C="0.409958" G="0.120016" T="0.425975"/>
      <pos A="0.563947" C="0.00803839" G="0.040032" T="0.387982"/>
      <pos A="0.190022" C="0.0960208" G="0.54993" T="0.164027"/>
      <pos A="0.128034" C="0.357968" G="0.281984" T="0.232014"/>
    </motif>
    <motif db="0" id="FOXA3_HUMAN.H11MO.0.B" length="13" nsites="500" evalue="1.0e+000"
        url="http://hocomoco.autosome.ru/motif/FOXA3_HUMAN.H11MO.0.B">
      <pos A="0.158028" C="0.465947" G="0.215997" T="0.160028"/>
      <pos A="0.228014" C="0.24999" G="0.0780244" T="0.443971"/>
      <pos A="0.0120576" C="3.99921e-05" G="0.00603879" T="0.981864"/>
      <pos A="0.246011" C="0.00803839" G="0.737892" T="0.00805839"/>
      <pos A="0.00805839" C="0.0220356" G="0.0140372" T="0.955869"/>
      <pos A="0.00605879" C="3.99921e-05" G="0.0360328" T="0.957868"/>
      <pos A="0.00805839" C="3.99921e-05" G="0.271986" T="0.719916"/>
      <pos A="0.855889" C="0.00603879" G="0.114017" T="0.0240552"/>
      <pos A="0.00405919" C="0.873865" G="0.0220356" T="0.10004"/>
      <pos A="0.367986" C="0.15201" G="0.00803839" T="0.471966"/>
      <pos A="0.0940412" C="0.231994" G="0.106019" T="0.567946"/>
      <pos A="0.425975" C="0.0140372" G="0.0540292" T="0.505959"/>
      <pos A="0.154029" C="0.116017" G="0.577924" T="0.15203"/>
    </motif>
    <motif db="0" id="FOXH1_HUMAN.H11MO.0.A" length="9" nsites="487" evalue="1.0e+000"
        url="http://hocomoco.autosome.ru/motif/FOXH1_HUMAN.H11MO.0.A">
      <pos A="0.131451" C="0.0472593" G="0.0534182" T="0.767871"/>
      <pos A="0.0246972" C="0.0246767" G="0.9403" T="0.0103264"/>
      <pos A="0.0226442" C="0.0287826" G="0.0369945" T="0.911579"/>
      <pos A="0.0164853" C="0.0144118" G="0.852022" T="0.117081"/>
      <pos A="0.0103264" C="0.0205707" G="0.706262" T="0.262841"/>
      <pos A="0.917738" C="0.0164648" G="0.0144118" T="0.0513858"/>
      <pos A="0.0575447" C="0.0575241" G="0.0739479" T="0.810983"/>
      <pos A="0.0246972" C="0.0575241" G="0.0246767" T="0.893102"/>
      <pos A="0.0780743" C="0.385999" G="0.429111" T="0.106816"/>
    </motif>
    <motif db="0" id="FOXI1_HUMAN.H11MO.0.B" length="12" nsites="156" evalue="1.0e+000"
        url="http://hocomoco.autosome.ru/motif/FOXI1_HUMAN.H11MO.0.B">
      <pos A="0.152476" C="0.461737" G="0.0905464" T="0.295241"/>
      <pos A="0.13344" C="0.0286812" G="0.0715109" T="0.766368"/>
      <pos A="0.0335042" C="0.437943" G="0.24283" T="0.285723"/>
      <pos A="0.000192184" C="0.0239224" G="0.000128123" T="0.975757"/>
      <pos A="0.000192184" C="0.104823" G="0.894793" T="0.000192184"/>
      <pos A="0.999552" C="0.000128123" G="0.000128123" T="0.000192184"/>
      <pos A="0.000192184" C="0.000128123" G="0.000128123" T="0.999552"/>
      <pos A="0.000192184" C="0.000128123" G="0.000128123" T="0.999552"/>
      <pos A="0.000192184" C="0.000128123" G="0.98997" T="0.00970989"/>
      <pos A="0.000192184" C="0.000128123" G="0.999488" T="0.000192184"/>
      <pos A="0.0430219" C="0.476014" G="0.000128123" T="0.480836"/>
      <pos A="0.000192184" C="0.49029" G="0.0191635" T="0.490354"/>
    </motif>
    <motif db="0" id="FOXJ2_HUMAN.H11MO.0.C" length="10" nsites="41" evalue="1.0e+000"
        url="http://hocomoco.autosome.ru/motif/FOXJ2_HUMAN.H11MO.0.C">
      <pos A="0.000729926" C="0.0241755" G="0.000486619" T="0.974608"/>
      <pos A="0.308686" C="0.000486619" G="0.64272" T="0.0481078"/>
      <pos A="0.000729926" C="0.000486619" G="0.0241755" T="0.974608"/>
      <pos A="0.000729926" C="0.000486619" G="0.000486619" T="0.998297"/>
      <pos A="0.000729926" C="0.000486619" G="0.000486619" T="0.998297"/>
      <pos A="0.548207" C="0.000486619" G="0.450576" T="0.000729926"/>
      <pos A="0.000729926" C="0.19263" G="0.000486619" T="0.806153"/>
      <pos A="0.119175" C="0.216319" G="0.000486619" T="0.66402"/>
      <pos A="0.000729926" C="0.0241755" G="0.237376" T="0.737719"/>
      <pos A="0.465296" C="0.0833979" G="0.130776" T="0.32053"/>
    </motif>
    <motif db="0" id="FOXK1_HUMAN.H11MO.0.A" length="10" nsites="500" evalue="1.0e+000"
        url="http://hocomoco.autosome.ru/motif/FOXK1_HUMAN.H11MO.0.A">
      <pos A="0.020056" C="0.00803839" G="0.010038" T="0.961868"/>
      <pos A="0.0760448" C="0.020036" G="0.895861" T="0.00805839"/>
      <pos A="0.00605879" C="0.0860228" G="0.020036" T="0.887882"/>
      <pos A="0.00205959" C="0.010038" G="0.10002" T="0.887882"/>
      <pos A="0.020056" C="0.020036" G="0.166007" T="0.793901"/>
      <pos A="0.491962" C="0.25199" G="0.0620276" T="0.194021"/>
      <pos A="0.0240552" C="0.655909" G="0.040032" T="0.280004"/>
      <pos A="0.303999" C="0.233993" G="0.110018" T="0.35199"/>
      <pos A="0.154029" C="0.211998" G="0.15001" T="0.483963"/>
      <pos A="0.116037" C="0.227994" G="0.144011" T="0.511958"/>
    </motif>
    <motif db="0" id="FOXM1_HUMAN.H11MO.0.A" length="12" nsites="500" evalue="1.0e+000"
        url="http://hocomoco.autosome.ru/motif/FOXM1_HUMAN.H11MO.0.A">
      <pos A="0.0560488" C="0.0240352" G="0.0340332" T="0.885883"/>
      <pos A="0.25201" C="0.0220356" G="0.715897" T="0.010058"/>
      <pos A="0.0260548" C="0.030034" G="0.0560288" T="0.887882"/>
      <pos A="5.99879e-05" C="0.0680264" G="0.0620276" T="0.869886"/>
      <pos A="0.00205959" C="0.00203959" G="0.0720256" T="0.923875"/>
      <pos A="0.319996" C="0.0540292" G="0.587922" T="0.0380524"/>
      <pos A="0.0740452" C="0.745891" G="0.0180364" T="0.162028"/>
      <pos A="0.246011" C="0.160008" G="0.0380324" T="0.555949"/>
      <pos A="0.0480504" C="0.289982" G="0.142012" T="0.519956"/>
      <pos A="0.359988" C="0.0380324" G="0.0280344" T="0.573945"/>
      <pos A="0.108038" C="0.160008" G="0.445951" T="0.286003"/>
      <pos A="0.166027" C="0.341972" G="0.257988" T="0.234013"/>
    </motif>
    <motif db="0" id="FOXO1_HUMAN.H11MO.0.A" length="12" nsites="500" evalue="1.0e+000"
        url="http://hocomoco.autosome.ru/motif/FOXO1_HUMAN.H11MO.0.A">
      <pos A="0.186023" C="0.160008" G="0.259988" T="0.393981"/>
      <pos A="0.0960408" C="0.309978" G="0.255989" T="0.337992"/>
      <pos A="0.060048" C="0.45195" G="0.253989" T="0.234013"/>
      <pos A="0.040052" C="0.477944" G="0.170006" T="0.311998"/>
      <pos A="0.00605879" C="0.0120376" G="0.0140372" T="0.967866"/>
      <pos A="0.0320536" C="0.0340332" G="0.917856" T="0.0160568"/>
      <pos A="0.00405919" C="0.186003" G="0.0160368" T="0.793901"/>
      <pos A="0.010058" C="0.030034" G="0.0620276" T="0.89788"/>
      <pos A="0.0120576" C="0.040032" G="0.221996" T="0.725915"/>
      <pos A="0.403979" C="0.223995" G="0.0520296" T="0.319996"/>
      <pos A="0.00605879" C="0.691902" G="0.0520296" T="0.25001"/>
      <pos A="0.226015" C="0.263987" G="0.176005" T="0.333993"/>
    </motif>
    <motif db="0" id="FOXO3_HUMAN.H11MO.0.B" length="10" nsites="500" evalue="1.0e+000"
        url="http://hocomoco.autosome.ru/motif/FOXO3_HUMAN.H11MO.0.B">
      <pos A="0.112038" C="0.393961" G="0.261988" T="0.232014"/>
      <pos A="0.0580484" C="0.365967" G="0.188002" T="0.387982"/>
      <pos A="0.020056" C="0.00603879" G="3.99921e-05" T="0.973865"/>
      <pos A="0.0520496" C="0.00403919" G="0.941852" T="0.00205959"/>
      <pos A="5.99879e-05" C="0.00603879" G="0.00603879" T="0.987862"/>
      <pos A="0.00405919" C="0.00203959" G="0.030034" T="0.963867"/>
      <pos A="0.00205959" C="0.010038" G="0.140012" T="0.84789"/>
      <pos A="0.779904" C="0.0580284" G="0.020036" T="0.142032"/>
      <pos A="0.00205959" C="0.861868" G="0.00803839" T="0.128034"/>
      <pos A="0.383983" C="0.259988" G="0.0460308" T="0.309998"/>
    </motif>
    <motif db="0" id="FOXO4_HUMAN.H11MO.0.C" length="9" nsites="28" evalue="1.0e+000"
        url="http://hocomoco.autosome.ru/motif/FOXO4_HUMAN.H11MO.0.C">
      <pos A="0.0370836" C="0.10876" G="0.10876" T="0.745397"/>
      <pos A="0.00106761" C="0.000711745" G="0.000711745" T="0.997509"/>
      <pos A="0.00106761" C="0.000711745" G="0.997153" T="0.00106761"/>
      <pos A="0.00106761" C="0.000711745" G="0.000711745" T="0.997509"/>
      <pos A="0.00106761" C="0.000711745" G="0.000711745" T="0.997509"/>
      <pos A="0.00106761" C="0.000711745" G="0.148777" T="0.849443"/>
      <pos A="0.709381" C="0.000711745" G="0.0367277" T="0.253179"/>
      <pos A="0.0370836" C="0.348866" G="0.180791" T="0.433259"/>
      <pos A="0.00106761" C="0.10876" G="0.360871" T="0.529302"/>
    </motif>
    <motif db="0" id="FOXP1_HUMAN.H11MO.0.A" length="9" nsites="295" evalue="1.0e+000"
        url="http://hocomoco.autosome.ru/motif/FOXP1_HUMAN.H11MO.0.A">
      <pos A="0.0577093" C="0.139004" G="0.176279" T="0.627008"/>
      <pos A="0.0136564" C="0.281328" G="0.311826" T="0.393189"/>
      <pos A="0.00687902" C="0.0203999" G="0.0305659" T="0.942155"/>
      <pos A="0.0204338" C="0.040732" G="0.840461" T="0.0983734"/>
      <pos A="0.00010166" C="0.0170112" G="0.0576754" T="0.925212"/>
      <pos A="0.00687902" C="0.0949509" G="0.040732" T="0.857438"/>
      <pos A="0.0102677" C="0.0136225" G="0.0813961" T="0.894714"/>
      <pos A="0.525347" C="0.345713" G="0.0373433" T="0.0915961"/>
      <pos A="0.0170451" C="0.484649" G="0.0102338" T="0.488072"/>
    </motif>
    <motif db="0" id="FOXP2_HUMAN.H11MO.0.C" length="9" nsites="500" evalue="1.0e+000"
        url="http://hocomoco.autosome.ru/motif/FOXP2_HUMAN.H11MO.0.C">
      <pos A="0.0720456" C="0.39996" G="0.215997" T="0.311998"/>
      <pos A="0.00605879" C="0.00403919" G="0.0140372" T="0.975865"/>
      <pos A="0.040052" C="0.00803839" G="0.94785" T="0.00405919"/>
      <pos A="0.00605879" C="0.0140372" G="0.0120376" T="0.967866"/>
      <pos A="0.00205959" C="0.010038" G="0.0880224" T="0.89988"/>
      <pos A="5.99879e-05" C="3.99921e-05" G="0.174005" T="0.825895"/>
      <pos A="0.787902" C="0.10002" G="0.0340332" T="0.0780444"/>
      <pos A="0.00805839" C="0.74789" G="0.030034" T="0.214017"/>
      <pos A="0.339992" C="0.289982" G="0.104019" T="0.266007"/>
    </motif>
    <motif db="0" id="GABPA_HUMAN.H11MO.0.A" length="14" nsites="500" evalue="1.0e+000"
        url="http://hocomoco.autosome.ru/motif/GABPA_HUMAN.H11MO.0.A">
      <pos A="0.182024" C="0.225995" G="0.483943" T="0.108038"/>
      <pos A="0.286003" C="0.25199" G="0.385963" T="0.0760448"/>
      <pos A="0.363987" C="0.229994" G="0.269986" T="0.136033"/>
      <pos A="0.429974" C="0.146011" G="0.383963" T="0.040052"/>
      <pos A="0.0980404" C="0.611918" G="0.269986" T="0.020056"/>
      <pos A="0.112038" C="0.855869" G="0.0260348" T="0.00605879"/>
      <pos A="0.00805839" C="3.99921e-05" G="0.991842" T="5.99879e-05"/>
      <pos A="0.00805839" C="0.00403919" G="0.985843" T="0.00205959"/>
      <pos A="0.995861" C="3.99921e-05" G="0.00403919" T="5.99879e-05"/>
      <pos A="0.985863" C="0.00203959" G="3.99921e-05" T="0.0120576"/>
      <pos A="0.106039" C="0.0240352" G="0.867866" T="0.00205959"/>
      <pos A="0.0980404" C="0.188002" G="0.0320336" T="0.681924"/>
      <pos A="0.178024" C="0.130014" G="0.569926" T="0.122036"/>
      <pos A="0.288002" C="0.269986" G="0.383963" T="0.0580484"/>
    </motif>
    <motif db="0" id="GATA3_HUMAN.H11MO.0.A" length="11" nsites="500" evalue="1.0e+000"
        url="http://hocomoco.autosome.ru/motif/GATA3_HUMAN.H11MO.0.A">
      <pos A="0.44797" C="0.0920216" G="0.253989" T="0.206019"/>
      <pos A="0.34799" C="0.303979" G="0.261988" T="0.0860428"/>
      <pos A="0.777904" C="0.00603879" G="0.00803839" T="0.208018"/>
      <pos A="0.010058" C="0.00403919" G="0.985843" T="5.99879e-05"/>
      <pos A="0.987862" C="0.00403919" G="0.00603879" T="0.00205959"/>
      <pos A="0.146031" C="0.010038" G="0.040032" T="0.803899"/>
      <pos A="0.921876" C="0.0160368" G="0.0420316" T="0.020056"/>
      <pos A="0.867886" C="0.00203959" G="0.0940212" T="0.0360528"/>
      <pos A="0.329994" C="0.223995" G="0.403959" T="0.0420516"/>
      <pos A="0.557948" C="0.120016" G="0.255989" T="0.0660468"/>
      <pos A="0.443971" C="0.080024" G="0.223995" T="0.25201"/>
    </motif>
    <motif db="0" id="GFI1B_HUMAN.H11MO.0.A" length="10" nsites="500" evalue="1.0e+000"
        url="http://hocomoco.autosome.ru/motif/GFI1B_HUMAN.H11MO.0.A">
      <pos A="0.156029" C="0.0520296" G="0.64791" T="0.144031"/>
      <pos A="0.0580484" C="0.74789" G="0.0780244" T="0.116037"/>
      <pos A="0.3" C="0.184003" G="0.0180364" T="0.49796"/>
      <pos A="0.0160568" C="0.363967" G="0.517936" T="0.10204"/>
      <pos A="0.39998" C="0.0360328" G="0.0260348" T="0.537952"/>
      <pos A="0.00605879" C="0.00603879" G="0.983843" T="0.00405919"/>
      <pos A="0.833893" C="0.0560288" G="0.10202" T="0.00805839"/>
      <pos A="5.99879e-05" C="0.010038" G="0.0160368" T="0.973865"/>
      <pos A="0.00405919" C="3.99921e-05" G="3.99921e-05" T="0.995861"/>
      <pos A="0.0360528" C="0.122016" G="0.198" T="0.643931"/>
    </motif>
    <motif db="0" id="GFI1_HUMAN.H11MO.0.C" length="10" nsites="150" evalue="1.0e+000"
        url="http://hocomoco.autosome.ru/motif/GFI1_HUMAN.H11MO.0.C">
      <pos A="0.291475" C="0.0696015" G="0.587321" T="0.0516027"/>
      <pos A="0.0778973" C="0.684233" G="0.139359" T="0.0985112"/>
      <pos A="0.405115" C="0.100447" G="0.075728" T="0.418711"/>
      <pos A="0.0521802" C="0.285457" G="0.562891" T="0.0994717"/>
      <pos A="0.239249" C="0.0171002" G="0.0800465" T="0.663604"/>
      <pos A="0.000199867" C="0.000133245" G="0.999467" T="0.000199867"/>
      <pos A="0.999534" C="0.000133245" G="0.000133245" T="0.000199867"/>
      <pos A="0.000199867" C="0.000133245" G="0.000133245" T="0.999534"/>
      <pos A="0.000199867" C="0.000133245" G="0.000133245" T="0.999534"/>
      <pos A="0.103633" C="0.118117" G="0.190831" T="0.587419"/>
    </motif>
    <motif db="0" id="GLI3_HUMAN.H11MO.0.B" length="11" nsites="15" evalue="1.0e+000"
        url="http://hocomoco.autosome.ru/motif/GLI3_HUMAN.H11MO.0.B">
      <pos A="0.103037" C="0.30105" G="0.2942" T="0.301713"/>
      <pos A="0.00198675" C="0.0698333" G="0.00132451" T="0.926855"/>
      <pos A="0.00198675" C="0.00132451" G="0.926193" T="0.0704955"/>
      <pos A="0.00198675" C="0.0698333" G="0.857684" T="0.0704955"/>
      <pos A="0.00198675" C="0.00132451" G="0.994702" T="0.00198675"/>
      <pos A="0.00198675" C="0.00132451" G="0.00132451" T="0.995364"/>
      <pos A="0.00198675" C="0.00132451" G="0.994702" T="0.00198675"/>
      <pos A="0.00198675" C="0.00132451" G="0.857684" T="0.139004"/>
      <pos A="0.0704955" C="0.00132451" G="0.0698333" T="0.858347"/>
      <pos A="0.0704955" C="0.652158" G="0.0698333" T="0.207513"/>
      <pos A="0.103037" C="0.369559" G="0.170884" T="0.35652"/>
    </motif>
    <motif db="0" id="GRHL2_HUMAN.H11MO.0.A" length="12" nsites="497" evalue="1.0e+000"
        url="http://hocomoco.autosome.ru/motif/GRHL2_HUMAN.H11MO.0.A">
      <pos A="0.740354" C="0.0282036" G="0.128787" T="0.102655"/>
      <pos A="0.778576" C="0.0161336" G="0.0885536" T="0.116737"/>
      <pos A="6.035e-05" C="0.997827" G="0.0020519" T="6.035e-05"/>
      <pos A="0.044317" C="0.714182" G="0.0080869" T="0.233414"/>
      <pos A="0.225367" C="0.0342386" G="0.307825" T="0.432569"/>
      <pos A="0.00408369" C="0.0020519" G="0.993804" T="6.035e-05"/>
      <pos A="0.0242004" C="0.25351" G="0.00406357" T="0.718226"/>
      <pos A="0.014142" C="0.38628" G="0.0100986" T="0.589479"/>
      <pos A="0.122772" C="0.239429" G="0.142869" T="0.494931"/>
      <pos A="0.177087" C="0.0563669" G="0.462724" T="0.303822"/>
      <pos A="0.350091" C="0.0644136" G="0.335989" T="0.249507"/>
      <pos A="0.00207202" C="0.913337" G="0.0282036" T="0.056387"/>
    </motif>
    <motif db="0" id="HEN1_HUMAN.H11MO.0.C" length="20" nsites="55" evalue="1.0e+000"
        url="http://hocomoco.autosome.ru/motif/HEN1_HUMAN.H11MO.0.C">
      <pos A="0.120078" C="0.23021" G="0.293247" T="0.356464"/>
      <pos A="0.110858" C="0.0949174" G="0.63609" T="0.158135"/>
      <pos A="0.0320626" C="0.0318811" G="0.777921" T="0.158135"/>
      <pos A="0.0950989" C="0.000362977" G="0.856716" T="0.0478217"/>
      <pos A="0.126617" C="0.126436" G="0.46274" T="0.284208"/>
      <pos A="0.494439" C="0.457376" G="0.0476402" T="0.000544464"/>
      <pos A="0.126617" C="0.142195" G="0.441617" T="0.289572"/>
      <pos A="0.0478217" C="0.919753" G="0.0318811" T="0.000544464"/>
      <pos A="0.967211" C="0.016122" G="0.016122" T="0.000544464"/>
      <pos A="0.000544464" C="0.0791583" G="0.872476" T="0.0478217"/>
      <pos A="0.000544464" C="0.998548" G="0.000362977" T="0.000544464"/>
      <pos A="0.0635807" C="0.000362977" G="0.000362977" T="0.935693"/>
      <pos A="0.000544464" C="0.000362977" G="0.982789" T="0.0163035"/>
      <pos A="0.0163035" C="0.888235" G="0.0633993" T="0.0320626"/>
      <pos A="0.0478217" C="0.016122" G="0.825198" T="0.110858"/>
      <pos A="0.000544464" C="0.22099" G="0.284026" T="0.494439"/>
      <pos A="0.0163035" C="0.888235" G="0.0633993" T="0.0320626"/>
      <pos A="0.0950989" C="0.699126" G="0.0791583" T="0.126617"/>
      <pos A="0.110858" C="0.425858" G="0.0949174" T="0.368367"/>
      <pos A="0.127958" C="0.395681" G="0.0647402" T="0.411621"/>
    </motif>
    <motif db="0" id="HIC1_HUMAN.H11MO.0.C" length="9" nsites="39" evalue="1.0e+000"
        url="http://hocomoco.autosome.ru/motif/HIC1_HUMAN.H11MO.0.C">
      <pos A="0.203672" C="0.105038" G="0.512213" T="0.179077"/>
      <pos A="0.0253617" C="0.0988894" G="0.752009" T="0.12374"/>
      <pos A="0.000767263" C="0.00051151" G="0.924171" T="0.0745507"/>
      <pos A="0.0253617" C="0.00051151" G="0.344834" T="0.629293"/>
      <pos A="0.000767263" C="0.00051151" G="0.00051151" T="0.99821"/>
      <pos A="0.0253617" C="0.00051151" G="0.973359" T="0.000767263"/>
      <pos A="0.0253617" C="0.973359" G="0.00051151" T="0.000767263"/>
      <pos A="0.000767263" C="0.997954" G="0.00051151" T="0.000767263"/>
      <pos A="0.191374" C="0.622888" G="0.0927408" T="0.0929965"/>
    </motif>
    <motif db="0" id="HINFP_HUMAN.H11MO.0.C" length="16" nsites="42" evalue="1.0e+000"
        url="http://hocomoco.autosome.ru/motif/HINFP_HUMAN.H11MO.0.C">
      <pos A="0.327241" C="0.0660941" G="0.397591" T="0.209073"/>
      <pos A="0.333776" C="0.381119" G="0.14165" T="0.143454"/>
      <pos A="0.0467267" C="0.405693" G="0.47628" T="0.0713002"/>
      <pos A="0.191035" C="0.358112" G="0.166224" T="0.284629"/>
      <pos A="0.238615" C="0.238378" G="0.0710626" T="0.451944"/>
      <pos A="0.473385" C="0.310532" G="0.16779" T="0.0482931"/>
      <pos A="0.166461" C="0.118643" G="0.573008" T="0.141888"/>
      <pos A="0.0713002" C="0.927512" G="0.00047506" T="0.000712588"/>
      <pos A="0.000712588" C="0.00047506" G="0.9981" T="0.000712588"/>
      <pos A="0.0482931" C="0.0234821" G="0.927512" T="0.000712588"/>
      <pos A="0.973764" C="0.0250485" G="0.00047506" T="0.000712588"/>
      <pos A="0.000712588" C="0.950519" G="0.0480556" T="0.000712588"/>
      <pos A="0.000712588" C="0.0710626" G="0.855358" T="0.0728666"/>
      <pos A="0.0237196" C="0.00047506" G="0.00047506" T="0.97533"/>
      <pos A="0.192601" C="0.0234821" G="0.117077" T="0.66684"/>
      <pos A="0.385934" C="0.269095" G="0.267528" T="0.0774435"/>
    </motif>
    <motif db="0" id="HLF_HUMAN.H11MO.0.C" length="13" nsites="35" evalue="1.0e+000"
        url="http://hocomoco.autosome.ru/motif/HLF_HUMAN.H11MO.0.C">
      <pos A="0.202898" C="0.163268" G="0.430936" T="0.202898"/>
      <pos A="0.538776" C="0.0858681" G="0.289203" T="0.086153"/>
      <pos A="0.0008547" C="0.000569801" G="0.000569801" T="0.998006"/>
      <pos A="0.0192358" C="0.0582965" G="0.17375" T="0.748718"/>
      <pos A="0.536192" C="0.0582965" G="0.404656" T="0.0008547"/>
      <pos A="0.0008547" C="0.462383" G="0.0766776" T="0.460085"/>
      <pos A="0.0585814" C="0.000569801" G="0.939994" T="0.0008547"/>
      <pos A="0.0008547" C="0.17375" G="0.000569801" T="0.824826"/>
      <pos A="0.998006" C="0.000569801" G="0.000569801" T="0.0008547"/>
      <pos A="0.970434" C="0.000569801" G="0.000569801" T="0.0284264"/>
      <pos A="0.0284264" C="0.566063" G="0.000569801" T="0.404941"/>
      <pos A="0.404941" C="0.392883" G="0.116023" T="0.086153"/>
      <pos A="0.123201" C="0.372204" G="0.381394" T="0.123201"/>
    </motif>
    <motif db="0" id="HNF1A_HUMAN.H11MO.0.C" length="15" nsites="500" evalue="1.0e+000"
        url="http://hocomoco.autosome.ru/motif/HNF1A_HUMAN.H11MO.0.C">
      <pos A="0.319996" C="0.0460308" G="0.39996" T="0.234013"/>
      <pos A="0.146031" C="0.0340332" G="0.719896" T="0.10004"/>
      <pos A="0.0460508" C="0.0660268" G="0.114017" T="0.773905"/>
      <pos A="0.128034" C="0.10202" G="0.090022" T="0.679924"/>
      <pos A="0.913877" C="0.00403919" G="0.0480304" T="0.0340532"/>
      <pos A="0.791902" C="0.138012" G="0.0180364" T="0.0520496"/>
      <pos A="0.210018" C="0.010038" G="0.0280344" T="0.75191"/>
      <pos A="5.99879e-05" C="3.99921e-05" G="0.585923" T="0.413977"/>
      <pos A="0.725915" C="0.010038" G="0.0480304" T="0.216017"/>
      <pos A="0.080044" C="0.0240352" G="0.0640272" T="0.831894"/>
      <pos A="0.0240552" C="0.0660268" G="0.0120376" T="0.89788"/>
      <pos A="0.723915" C="0.040032" G="0.0720256" T="0.164027"/>
      <pos A="0.773905" C="0.080024" G="0.0820236" T="0.0640472"/>
      <pos A="0.108038" C="0.721896" G="0.0360328" T="0.134033"/>
      <pos A="0.216017" C="0.339972" G="0.0320336" T="0.411978"/>
    </motif>
    <motif db="0" id="HNF1B_HUMAN.H11MO.0.A" length="15" nsites="500" evalue="1.0e+000"
        url="http://hocomoco.autosome.ru/motif/HNF1B_HUMAN.H11MO.0.A">
      <pos A="0.325995" C="0.0680264" G="0.357968" T="0.24801"/>
      <pos A="0.14803" C="0.0340332" G="0.755889" T="0.0620476"/>
      <pos A="0.0280544" C="0.080024" G="0.080024" T="0.811898"/>
      <pos A="0.146031" C="0.0820236" G="0.0460308" T="0.725915"/>
      <pos A="0.979864" C="0.00203959" G="0.0160368" T="0.00205959"/>
      <pos A="0.937872" C="0.0460308" G="0.00603879" T="0.010058"/>
      <pos A="0.0560488" C="0.010038" G="0.00603879" T="0.927874"/>
      <pos A="0.409978" C="3.99921e-05" G="0.589922" T="5.99879e-05"/>
      <pos A="0.761908" C="0.00403919" G="0.0540292" T="0.180024"/>
      <pos A="0.0460508" C="0.0240352" G="0.122016" T="0.807898"/>
      <pos A="0.0160568" C="0.0380324" G="0.00203959" T="0.943871"/>
      <pos A="0.691922" C="0.0640272" G="0.134013" T="0.110038"/>
      <pos A="0.7979" C="0.0940212" G="0.0660268" T="0.0420516"/>
      <pos A="0.0780444" C="0.731894" G="0.0420316" T="0.14803"/>
      <pos A="0.242012" C="0.357968" G="0.0640272" T="0.335993"/>
    </motif>
    <motif db="0" id="HNF6_HUMAN.H11MO.0.B" length="11" nsites="500" evalue="1.0e+000"
        url="http://hocomoco.autosome.ru/motif/HNF6_HUMAN.H11MO.0.B">
      <pos A="0.25201" C="0.15001" G="0.130014" T="0.467966"/>
      <pos A="0.108038" C="0.198" G="0.223995" T="0.469966"/>
      <pos A="0.040052" C="0.176005" G="0.160008" T="0.623935"/>
      <pos A="0.991862" C="0.00603879" G="3.99921e-05" T="0.00205959"/>
      <pos A="0.00405919" C="3.99921e-05" G="0.010038" T="0.985863"/>
      <pos A="0.010058" C="0.156009" G="0.00403919" T="0.829894"/>
      <pos A="0.00405919" C="3.99921e-05" G="0.995841" T="5.99879e-05"/>
      <pos A="0.993861" C="0.00203959" G="3.99921e-05" T="0.00405919"/>
      <pos A="0.00605879" C="0.0180364" G="0.00403919" T="0.971866"/>
      <pos A="0.00205959" C="0.321976" G="0.0120376" T="0.663927"/>
      <pos A="0.142032" C="0.136013" G="0.29998" T="0.421976"/>
    </motif>
    <motif db="0" id="HSF2_HUMAN.H11MO.0.A" length="14" nsites="1040" evalue="1.0e+000"
        url="http://hocomoco.autosome.ru/motif/HSF2_HUMAN.H11MO.0.A">
      <pos A="0.341388" C="0.261784" G="0.308824" T="0.0880035"/>
      <pos A="0.0672352" C="0.0840996" G="0.766425" T="0.0822398"/>
      <pos A="0.750253" C="0.0685774" G="0.117069" T="0.0641002"/>
      <pos A="0.692731" C="0.0605923" G="0.110655" T="0.136022"/>
      <pos A="0.120998" C="0.230397" G="0.28019" T="0.368415"/>
      <pos A="0.304404" C="0.189922" G="0.415797" T="0.0898769"/>
      <pos A="0.0960666" C="0.0361988" G="0.0787498" T="0.788985"/>
      <pos A="0.0645682" C="0.0485318" G="0.0926589" T="0.794241"/>
      <pos A="0.0443157" C="0.795038" G="0.120608" T="0.040039"/>
      <pos A="0.0677225" C="0.137604" G="0.161988" T="0.632686"/>
      <pos A="0.581982" C="0.177808" G="0.174566" T="0.0656433"/>
      <pos A="0.0168908" C="0.119131" G="0.81007" T="0.0539082"/>
      <pos A="0.725265" C="0.0617255" G="0.114396" T="0.0986132"/>
      <pos A="0.550756" C="0.162439" G="0.138528" T="0.148278"/>
    </motif>
    <motif db="0" id="HTF4_HUMAN.H11MO.0.A" length="10" nsites="500" evalue="1.0e+000"
        url="http://hocomoco.autosome.ru/motif/HTF4_HUMAN.H11MO.0.A">
      <pos A="0.296001" C="0.120016" G="0.261988" T="0.321996"/>
      <pos A="0.142032" C="0.339972" G="0.493941" T="0.0240552"/>
      <pos A="0.0220556" C="0.94785" G="0.0220356" T="0.00805839"/>
      <pos A="0.843891" C="0.0140372" G="0.00603879" T="0.136033"/>
      <pos A="0.0140572" C="0.120016" G="0.837872" T="0.0280544"/>
      <pos A="0.0560488" C="0.609918" G="0.317976" T="0.0160568"/>
      <pos A="0.0180564" C="3.99921e-05" G="0.010038" T="0.971866"/>
      <pos A="0.00405919" C="0.00803839" G="0.939852" T="0.0480504"/>
      <pos A="0.0980404" C="0.0320336" G="0.317976" T="0.55195"/>
      <pos A="0.0180564" C="0.160008" G="0.673905" T="0.14803"/>
    </motif>
    <motif db="0" id="HXA13_HUMAN.H11MO.0.C" length="11" nsites="17" evalue="1.0e+000"
        url="http://hocomoco.autosome.ru/motif/HXA13_HUMAN.H11MO.0.C">
      <pos A="0.188586" C="0.194858" G="0.503388" T="0.113168"/>
      <pos A="0.344565" C="0.0628756" G="0.371406" T="0.221153"/>
      <pos A="0.00175438" C="0.00116959" G="0.193144" T="0.803932"/>
      <pos A="0.289716" C="0.00116959" G="0.124582" T="0.584533"/>
      <pos A="0.0634604" C="0.00116959" G="0.00116959" T="0.9342"/>
      <pos A="0.262291" C="0.00116959" G="0.00116959" T="0.73537"/>
      <pos A="0.995906" C="0.00116959" G="0.00116959" T="0.00175438"/>
      <pos A="0.00175438" C="0.172575" G="0.00116959" T="0.824501"/>
      <pos A="0.111454" C="0.0628756" G="0.234281" T="0.591389"/>
      <pos A="0.00175438" C="0.0628756" G="0.76221" T="0.17316"/>
      <pos A="0.10117" C="0.189716" G="0.676507" T="0.0326074"/>
    </motif>
    <motif db="0" id="HXA1_HUMAN.H11MO.0.C" length="10" nsites="8" evalue="1.0e+000"
        url="http://hocomoco.autosome.ru/motif/HXA1_HUMAN.H11MO.0.C">
      <pos A="0.153854" C="0.165966" G="0.165966" T="0.514214"/>
      <pos A="0.0037037" C="0.00246914" G="0.362829" T="0.630998"/>
      <pos A="0.137171" C="0.00246914" G="0.856657" T="0.0037037"/>
      <pos A="0.991358" C="0.00246914" G="0.00246914" T="0.0037037"/>
      <pos A="0.0037037" C="0.00246914" G="0.00246914" T="0.991358"/>
      <pos A="0.0037037" C="0.00246914" G="0.749883" T="0.243944"/>
      <pos A="0.0037037" C="0.00246914" G="0.990123" T="0.0037037"/>
      <pos A="0.857891" C="0.135936" G="0.00246914" T="0.0037037"/>
      <pos A="0.0037037" C="0.00246914" G="0.00246914" T="0.991358"/>
      <pos A="0.0671004" C="0.0658659" G="0.799933" T="0.0671004"/>
    </motif>
    <motif db="0" id="HXA9_HUMAN.H11MO.0.B" length="11" nsites="500" evalue="1.0e+000"
        url="http://hocomoco.autosome.ru/motif/HXA9_HUMAN.H11MO.0.B">
      <pos A="0.459968" C="0.106019" G="0.233993" T="0.20002"/>
      <pos A="0.168026" C="0.00803839" G="0.0460308" T="0.777904"/>
      <pos A="0.106039" C="0.010038" G="0.839872" T="0.0440512"/>
      <pos A="0.954369" C="0.0205359" G="0.00853829" T="0.0165567"/>
      <pos A="0.0285543" C="0.00853829" G="0.0285343" T="0.934373"/>
      <pos A="0.0445511" C="0.000539892" G="0.0405319" T="0.914377"/>
      <pos A="0.0385523" C="0.0685263" G="0.126515" T="0.766407"/>
      <pos A="0.926375" C="0.0185363" G="0.0465307" T="0.00855829"/>
      <pos A="0.0325535" C="0.152509" G="0.0445311" T="0.770406"/>
      <pos A="0.194521" C="0.0385323" G="0.474445" T="0.292501"/>
      <pos A="0.276505" C="0.0605279" G="0.492442" T="0.170526"/>
    </motif>
    <motif db="0" id="HXB13_HUMAN.H11MO.0.A" length="10" nsites="500" evalue="1.0e+000"
        url="http://hocomoco.autosome.ru/motif/HXB13_HUMAN.H11MO.0.A">
      <pos A="0.0680464" C="0.108018" G="0.10002" T="0.723915"/>
      <pos A="0.010058" C="0.00603879" G="0.0180364" T="0.965867"/>
      <pos A="5.99879e-05" C="0.00403919" G="0.00203959" T="0.993861"/>
      <pos A="0.0140572" C="0.0240352" G="0.0260348" T="0.935873"/>
      <pos A="0.943871" C="0.0220356" G="0.0340332" T="5.99879e-05"/>
      <pos A="0.0240552" C="0.10002" G="0.00203959" T="0.873885"/>
      <pos A="0.262008" C="0.010038" G="0.323975" T="0.403979"/>
      <pos A="0.25001" C="0.00803839" G="0.655909" T="0.0860428"/>
      <pos A="0.10204" C="0.329974" G="0.49994" T="0.0680464"/>
      <pos A="0.192022" C="0.383963" G="0.168006" T="0.256009"/>
    </motif>
    <motif db="0" id="HXB7_HUMAN.H11MO.0.C" length="10" nsites="28" evalue="1.0e+000"
        url="http://hocomoco.autosome.ru/motif/HXB7_HUMAN.H11MO.0.C">
      <pos A="0.290196" C="0.00971573" G="0.0417299" T="0.658359"/>
      <pos A="0.00106761" C="0.000711745" G="0.000711745" T="0.997509"/>
      <pos A="0.0730995" C="0.000711745" G="0.925121" T="0.00106761"/>
      <pos A="0.997509" C="0.000711745" G="0.000711745" T="0.00106761"/>
      <pos A="0.00106761" C="0.000711745" G="0.000711745" T="0.997509"/>
      <pos A="0.00106761" C="0.000711745" G="0.000711745" T="0.997509"/>
      <pos A="0.469275" C="0.000711745" G="0.324855" T="0.205158"/>
      <pos A="0.965495" C="0.0327259" G="0.000711745" T="0.00106761"/>
      <pos A="0.00106761" C="0.0687419" G="0.000711745" T="0.929479"/>
      <pos A="0.0911075" C="0.0547357" G="0.540951" T="0.313206"/>
    </motif>
    <motif db="0" id="HXB8_HUMAN.H11MO.0.C" length="11" nsites="26" evalue="1.0e+000"
        url="http://hocomoco.autosome.ru/motif/HXB8_HUMAN.H11MO.0.C">
      <pos A="0.198308" C="0.00925636" G="0.00925636" T="0.783179"/>
      <pos A="0.00114942" C="0.0384999" G="0.000766285" T="0.959584"/>
      <pos A="0.0766167" C="0.000766285" G="0.921468" T="0.00114942"/>
      <pos A="0.997318" C="0.000766285" G="0.000766285" T="0.00114942"/>
      <pos A="0.00114942" C="0.000766285" G="0.000766285" T="0.997318"/>
      <pos A="0.00114942" C="0.000766285" G="0.000766285" T="0.997318"/>
      <pos A="0.555834" C="0.000766285" G="0.253582" T="0.189818"/>
      <pos A="0.997318" C="0.000766285" G="0.000766285" T="0.00114942"/>
      <pos A="0.0388831" C="0.000766285" G="0.000766285" T="0.959584"/>
      <pos A="0.10303" C="0.0686869" G="0.517717" T="0.310565"/>
      <pos A="0.291699" C="0.363009" G="0.242262" T="0.10303"/>
    </motif>
    <motif db="0" id="HXC9_HUMAN.H11MO.0.C" length="10" nsites="500" evalue="1.0e+000"
        url="http://hocomoco.autosome.ru/motif/HXC9_HUMAN.H11MO.0.C">
      <pos A="0.260008" C="0.156009" G="0.0740252" T="0.509958"/>
      <pos A="0.040052" C="0.0280344" G="0.0460308" T="0.885883"/>
      <pos A="0.00805839" C="0.0120376" G="0.0160368" T="0.963867"/>
      <pos A="0.224015" C="0.126015" G="0.0320336" T="0.617936"/>
      <pos A="0.959868" C="0.0240352" G="0.0120376" T="0.00405919"/>
      <pos A="0.0120576" C="0.0240352" G="0.0180364" T="0.945871"/>
      <pos A="0.0520496" C="0.00403919" G="0.453949" T="0.489962"/>
      <pos A="0.156029" C="0.0140372" G="0.80188" T="0.0280544"/>
      <pos A="0.0220556" C="0.773885" G="0.134013" T="0.070046"/>
      <pos A="0.288002" C="0.39996" G="0.0160368" T="0.296001"/>
    </motif>
    <motif db="0" id="IKZF1_HUMAN.H11MO.0.C" length="8" nsites="60" evalue="1.0e+000"
        url="http://hocomoco.autosome.ru/motif/IKZF1_HUMAN.H11MO.0.C">
      <pos A="0.0428734" C="0.285935" G="0.237628" T="0.433563"/>
      <pos A="0.0581281" C="0.0884711" G="0.000332779" T="0.853068"/>
      <pos A="0.0564331" C="0.000332779" G="0.942735" T="0.000499168"/>
      <pos A="0.0191438" C="0.0308422" G="0.949515" T="0.000499168"/>
      <pos A="0.000499168" C="0.0172825" G="0.981719" T="0.000499168"/>
      <pos A="0.849678" C="0.000332779" G="0.14949" T="0.000499168"/>
      <pos A="0.320848" C="0.0308422" G="0.532553" T="0.115757"/>
      <pos A="0.415766" C="0.039317" G="0.368141" T="0.176776"/>
    </motif>
    <motif db="0" id="INSM1_HUMAN.H11MO.0.C" length="12" nsites="24" evalue="1.0e+000"
        url="http://hocomoco.autosome.ru/motif/INSM1_HUMAN.H11MO.0.C">
      <pos A="0.0653069" C="0.000829877" G="0.227935" T="0.705928"/>
      <pos A="0.00124481" C="0.000829877" G="0.741005" T="0.25692"/>
      <pos A="0.00124481" C="0.156951" G="0.122032" T="0.719773"/>
      <pos A="0.350125" C="0.61923" G="0.000829877" T="0.0298147"/>
      <pos A="0.968526" C="0.000829877" G="0.000829877" T="0.0298147"/>
      <pos A="0.00124481" C="0.000829877" G="0.99668" T="0.00124481"/>
      <pos A="0.00124481" C="0.000829877" G="0.99668" T="0.00124481"/>
      <pos A="0.00124481" C="0.000829877" G="0.99668" T="0.00124481"/>
      <pos A="0.00124481" C="0.000829877" G="0.99668" T="0.00124481"/>
      <pos A="0.00124481" C="0.0579697" G="0.910971" T="0.0298147"/>
      <pos A="0.0583846" C="0.939541" G="0.000829877" T="0.00124481"/>
      <pos A="0.619645" C="0.000829877" G="0.37828" T="0.00124481"/>
    </motif>
    <motif db="0" id="IRF1_HUMAN.H11MO.0.A" length="20" nsites="499" evalue="1.0e+000"
        url="http://hocomoco.autosome.ru/motif/IRF1_HUMAN.H11MO.0.A">
      <pos A="0.33867" C="0.176357" G="0.356682" T="0.128291"/>
      <pos A="0.605149" C="0.0982168" G="0.192386" T="0.104248"/>
      <pos A="0.657243" C="0.0962132" G="0.128271" T="0.118273"/>
      <pos A="0.735384" C="0.0741735" G="0.0781807" T="0.112262"/>
      <pos A="0.310619" C="0.228451" G="0.26652" T="0.19441"/>
      <pos A="0.298597" C="0.138289" G="0.152314" T="0.410799"/>
      <pos A="0.166359" C="0.0080545" G="0.821519" T="0.00406732"/>
      <pos A="0.933741" C="0.0100581" G="0.046123" T="0.0100781"/>
      <pos A="0.987838" C="0.00204368" G="4.00722e-05" T="0.0100781"/>
      <pos A="0.983831" C="0.00204368" G="0.00605089" T="0.00807453"/>
      <pos A="0.136305" C="0.364696" G="0.468884" T="0.0301142"/>
      <pos A="0.200421" C="0.10022" G="0.0220797" T="0.677279"/>
      <pos A="0.106251" C="0.00404729" G="0.887638" T="0.00206371"/>
      <pos A="0.937748" C="0.0160689" G="0.0421158" T="0.00406732"/>
      <pos A="0.961791" C="4.00722e-05" G="0.0280906" T="0.0100781"/>
      <pos A="0.985835" C="0.00404729" G="0.00404729" T="0.00607093"/>
      <pos A="0.0441395" C="0.360689" G="0.547025" T="0.0481467"/>
      <pos A="0.196414" C="0.242476" G="0.0761771" T="0.484933"/>
      <pos A="0.468904" C="0.124264" G="0.308595" T="0.0982368"/>
      <pos A="0.436846" C="0.160329" G="0.268523" T="0.134302"/>
    </motif>
    <motif db="0" id="IRF2_HUMAN.H11MO.0.A" length="20" nsites="498" evalue="1.0e+000"
        url="http://hocomoco.autosome.ru/motif/IRF2_HUMAN.H11MO.0.A">
      <pos A="0.285144" C="0.178719" G="0.367436" T="0.168701"/>
      <pos A="0.614395" C="0.0964063" G="0.214856" T="0.0743425"/>
      <pos A="0.712769" C="0.0723148" G="0.108452" T="0.106465"/>
      <pos A="0.754929" C="0.0562538" G="0.0783377" T="0.11048"/>
      <pos A="0.283136" C="0.198795" G="0.385505" T="0.132564"/>
      <pos A="0.259044" C="0.222887" G="0.126521" T="0.391548"/>
      <pos A="0.168701" C="0.0241317" G="0.799076" T="0.00809074"/>
      <pos A="0.977776" C="4.01526e-05" G="0.0201164" T="0.00206786"/>
      <pos A="0.993837" C="0.00204778" G="0.00405541" T="6.02288e-05"/>
      <pos A="0.971753" C="4.01526e-05" G="0.0161012" T="0.012106"/>
      <pos A="0.130556" C="0.26304" G="0.590283" T="0.0161213"/>
      <pos A="0.0883959" C="0.218872" G="0.00807067" T="0.684662"/>
      <pos A="0.0542662" C="0.0100783" G="0.921542" T="0.0141136"/>
      <pos A="0.943646" C="0.0100783" G="0.0462156" T="6.02288e-05"/>
      <pos A="0.987814" C="4.01526e-05" G="0.0120859" T="6.02288e-05"/>
      <pos A="0.977776" C="4.01526e-05" G="0.0120859" T="0.0100984"/>
      <pos A="0.00608312" C="0.377474" G="0.582253" T="0.0341899"/>
      <pos A="0.098434" C="0.26304" G="0.0642843" T="0.574242"/>
      <pos A="0.403594" C="0.128528" G="0.383497" T="0.0843806"/>
      <pos A="0.365449" C="0.208834" G="0.309215" T="0.116503"/>
    </motif>
    <motif db="0" id="IRF3_HUMAN.H11MO.0.B" length="20" nsites="500" evalue="1.0e+000"
        url="http://hocomoco.autosome.ru/motif/IRF3_HUMAN.H11MO.0.B">
      <pos A="0.3" C="0.0780244" G="0.513937" T="0.108038"/>
      <pos A="0.603939" C="0.0440312" G="0.29998" T="0.0520496"/>
      <pos A="0.677924" C="0.0660268" G="0.213997" T="0.0420516"/>
      <pos A="0.719916" C="0.0740252" G="0.110018" T="0.0960408"/>
      <pos A="0.305999" C="0.108018" G="0.455949" T="0.130034"/>
      <pos A="0.224015" C="0.0540292" G="0.557928" T="0.164027"/>
      <pos A="0.20202" C="0.0540292" G="0.731894" T="0.0120576"/>
      <pos A="0.819896" C="0.0180364" G="0.14801" T="0.0140572"/>
      <pos A="0.815897" C="0.0360328" G="0.126015" T="0.0220556"/>
      <pos A="0.89988" C="0.0160368" G="0.030034" T="0.0540492"/>
      <pos A="0.224015" C="0.261988" G="0.445951" T="0.0680464"/>
      <pos A="0.292002" C="0.0880224" G="0.40196" T="0.218016"/>
      <pos A="0.20002" C="0.00603879" G="0.783883" T="0.010058"/>
      <pos A="0.673925" C="0.0240352" G="0.289982" T="0.0120576"/>
      <pos A="0.879884" C="0.0360328" G="0.0720256" T="0.0120576"/>
      <pos A="0.941872" C="0.00403919" G="0.040032" T="0.0140572"/>
      <pos A="0.0960408" C="0.313977" G="0.54793" T="0.0420516"/>
      <pos A="0.266007" C="0.142012" G="0.273985" T="0.317996"/>
      <pos A="0.228014" C="0.122016" G="0.585923" T="0.0640472"/>
      <pos A="0.681924" C="0.070026" G="0.178004" T="0.070046"/>
    </motif>
    <motif db="0" id="IRF4_HUMAN.H11MO.0.A" length="18" nsites="500" evalue="1.0e+000"
        url="http://hocomoco.autosome.ru/motif/IRF4_HUMAN.H11MO.0.A">
      <pos A="0.353989" C="0.176005" G="0.323975" T="0.146031"/>
      <pos A="0.529954" C="0.112018" G="0.192002" T="0.166027"/>
      <pos A="0.65193" C="0.0720256" G="0.112018" T="0.164027"/>
      <pos A="0.487962" C="0.060028" G="0.194001" T="0.258008"/>
      <pos A="0.236013" C="0.126015" G="0.573925" T="0.0640472"/>
      <pos A="0.511958" C="0.146011" G="0.303979" T="0.0380524"/>
      <pos A="0.214017" C="0.00403919" G="0.759888" T="0.0220556"/>
      <pos A="0.030054" C="0.0160368" G="0.95185" T="0.00205959"/>
      <pos A="0.969866" C="0.0180364" G="0.00403919" T="0.00805839"/>
      <pos A="0.959868" C="0.00403919" G="0.010038" T="0.0260548"/>
      <pos A="0.0580484" C="0.437952" G="0.479944" T="0.0240552"/>
      <pos A="0.0680464" C="0.0840232" G="0.0220356" T="0.825895"/>
      <pos A="0.0360528" C="0.0160368" G="0.943851" T="0.00405919"/>
      <pos A="0.89988" C="0.00403919" G="0.0840232" T="0.0120576"/>
      <pos A="0.691922" C="0.0280344" G="0.259988" T="0.020056"/>
      <pos A="0.935873" C="0.0320336" G="0.0180364" T="0.0140572"/>
      <pos A="0.168026" C="0.443951" G="0.34997" T="0.0380524"/>
      <pos A="0.208018" C="0.275985" G="0.0940212" T="0.421976"/>
    </motif>
    <motif db="0" id="IRF7_HUMAN.H11MO.0.C" length="10" nsites="40" evalue="1.0e+000"
        url="http://hocomoco.autosome.ru/motif/IRF7_HUMAN.H11MO.0.C">
      <pos A="0.215311" C="0.0644415" G="0.658398" T="0.0618489"/>
      <pos A="0.895946" C="0.102807" G="0.000498754" T="0.000748129"/>
      <pos A="0.998254" C="0.000498754" G="0.000498754" T="0.000748129"/>
      <pos A="0.895946" C="0.0260758" G="0.000498754" T="0.0774794"/>
      <pos A="0.103056" C="0.352894" G="0.415416" T="0.128634"/>
      <pos A="0.0234833" C="0.401206" G="0.153961" T="0.421349"/>
      <pos A="0.245151" C="0.048811" G="0.679712" T="0.0263252"/>
      <pos A="0.921523" C="0.000498754" G="0.0260758" T="0.0519023"/>
      <pos A="0.793638" C="0.205115" G="0.000498754" T="0.000748129"/>
      <pos A="0.668594" C="0.000498754" G="0.07723" T="0.253677"/>
    </motif>
    <motif db="0" id="IRF8_HUMAN.H11MO.0.B" length="20" nsites="500" evalue="1.0e+000"
        url="http://hocomoco.autosome.ru/motif/IRF8_HUMAN.H11MO.0.B">
      <pos A="0.359988" C="0.174005" G="0.309978" T="0.156029"/>
      <pos A="0.487962" C="0.0940212" G="0.207998" T="0.210018"/>
      <pos A="0.567946" C="0.10202" G="0.138012" T="0.192022"/>
      <pos A="0.543951" C="0.0560288" G="0.154009" T="0.246011"/>
      <pos A="0.317996" C="0.136013" G="0.477944" T="0.0680464"/>
      <pos A="0.483963" C="0.136013" G="0.34797" T="0.0320536"/>
      <pos A="0.206019" C="0.00203959" G="0.787882" T="0.00405919"/>
      <pos A="0.138032" C="0.00203959" G="0.857868" T="0.00205959"/>
      <pos A="0.991862" C="0.00603879" G="0.00203959" T="5.99879e-05"/>
      <pos A="0.961868" C="0.0160368" G="0.00603879" T="0.0160568"/>
      <pos A="0.138032" C="0.317976" G="0.521936" T="0.0220556"/>
      <pos A="0.0720456" C="0.0660268" G="3.99921e-05" T="0.861888"/>
      <pos A="0.0180564" C="0.00603879" G="0.965847" T="0.010058"/>
      <pos A="0.867886" C="0.00803839" G="0.106019" T="0.0180564"/>
      <pos A="0.84789" C="0.0160368" G="0.122016" T="0.0140572"/>
      <pos A="0.94787" C="0.0160368" G="0.0140372" T="0.0220556"/>
      <pos A="0.106039" C="0.413957" G="0.465947" T="0.0140572"/>
      <pos A="0.132034" C="0.245991" G="0.0580284" T="0.563947"/>
      <pos A="0.345991" C="0.15201" G="0.323975" T="0.178024"/>
      <pos A="0.379984" C="0.170006" G="0.29998" T="0.15003"/>
    </motif>
    <motif db="0" id="IRF9_HUMAN.H11MO.0.C" length="12" nsites="5" evalue="1.0e+000"
        url="http://hocomoco.autosome.ru/motif/IRF9_HUMAN.H11MO.0.C">
      <pos A="0.215966" C="0.00392157" G="0.77423" T="0.00588235"/>
      <pos A="0.986275" C="0.00392157" G="0.00392157" T="0.00588235"/>
      <pos A="0.986275" C="0.00392157" G="0.00392157" T="0.00588235"/>
      <pos A="0.986275" C="0.00392157" G="0.00392157" T="0.00588235"/>
      <pos A="0.00588235" C="0.214006" G="0.564146" T="0.215966"/>
      <pos A="0.192624" C="0.610831" G="0.00392157" T="0.192624"/>
      <pos A="0.00588235" C="0.00392157" G="0.797572" T="0.192624"/>
      <pos A="0.986275" C="0.00392157" G="0.00392157" T="0.00588235"/>
      <pos A="0.986275" C="0.00392157" G="0.00392157" T="0.00588235"/>
      <pos A="0.986275" C="0.00392157" G="0.00392157" T="0.00588235"/>
      <pos A="0.00588235" C="0.610831" G="0.00392157" T="0.379365"/>
      <pos A="0.00588235" C="0.00392157" G="0.190663" T="0.799533"/>
    </motif>
    <motif db="0" id="ITF2_HUMAN.H11MO.0.C" length="10" nsites="497" evalue="1.0e+000"
        url="http://hocomoco.autosome.ru/motif/ITF2_HUMAN.H11MO.0.C">
      <pos A="0.307846" C="0.0422853" G="0.382257" T="0.267612"/>
      <pos A="0.126795" C="0.146892" G="0.684007" T="0.0423054"/>
      <pos A="0.0282237" C="0.895232" G="0.0523436" T="0.0242004"/>
      <pos A="0.937497" C="0.0080869" G="0.0261919" T="0.0282237"/>
      <pos A="0.0302354" C="0.104647" G="0.824824" T="0.0402937"/>
      <pos A="0.0946087" C="0.589459" G="0.299779" T="0.0161537"/>
      <pos A="0.0905854" C="0.00607524" G="0.0080869" T="0.895252"/>
      <pos A="0.00408369" C="0.0141219" G="0.951559" T="0.0302354"/>
      <pos A="0.0845504" C="0.106659" G="0.460712" T="0.348079"/>
      <pos A="0.0925971" C="0.273627" G="0.529109" T="0.104667"/>
    </motif>
    <motif db="0" id="JUNB_HUMAN.H11MO.0.A" length="11" nsites="500" evalue="1.0e+000"
        url="http://hocomoco.autosome.ru/motif/JUNB_HUMAN.H11MO.0.A">
      <pos A="0.274005" C="0.0980204" G="0.303979" T="0.323995"/>
      <pos A="0.264007" C="0.34797" G="0.273985" T="0.114037"/>
      <pos A="0.0320536" C="0.00803839" G="0.0120376" T="0.94787"/>
      <pos A="0.00405919" C="0.0340332" G="0.889862" T="0.0720456"/>
      <pos A="0.933873" C="0.00203959" G="3.99921e-05" T="0.0640472"/>
      <pos A="5.99879e-05" C="3.99921e-05" G="0.953849" T="0.0460508"/>
      <pos A="0.0120576" C="0.0120376" G="3.99921e-05" T="0.975865"/>
      <pos A="0.05005" C="0.925855" G="0.0140372" T="0.010058"/>
      <pos A="0.977864" C="0.00803839" G="0.00403919" T="0.010058"/>
      <pos A="0.0740452" C="0.365967" G="0.261988" T="0.298"/>
      <pos A="0.317996" C="0.34997" G="0.130014" T="0.20202"/>
    </motif>
    <motif db="0" id="JUND_HUMAN.H11MO.0.A" length="11" nsites="450" evalue="1.0e+000"
        url="http://hocomoco.autosome.ru/motif/JUND_HUMAN.H11MO.0.A">
      <pos A="0.23557" C="0.151122" G="0.428838" T="0.18447"/>
      <pos A="0.397756" C="0.164452" G="0.39329" T="0.0445012"/>
      <pos A="0.0267274" C="0.00226616" G="0.0178183" T="0.953188"/>
      <pos A="0.00673184" C="0.00893135" G="0.953166" T="0.0311709"/>
      <pos A="0.946523" C="0.00670962" G="0.0222617" T="0.0245057"/>
      <pos A="0.062275" C="4.44346e-05" G="0.937614" T="6.66518e-05"/>
      <pos A="0.013397" C="0.0133748" G="0.0133748" T="0.959853"/>
      <pos A="0.0245057" C="0.93317" G="0.0422573" T="6.66518e-05"/>
      <pos A="0.988736" C="0.00448789" G="0.00670962" T="6.66518e-05"/>
      <pos A="0.037836" C="0.384403" G="0.146679" T="0.431082"/>
      <pos A="0.151144" C="0.413286" G="0.168896" T="0.266674"/>
    </motif>
    <motif db="0" id="JUN_HUMAN.H11MO.0.A" length="11" nsites="500" evalue="1.0e+000"
        url="http://hocomoco.autosome.ru/motif/JUN_HUMAN.H11MO.0.A">
      <pos A="0.232014" C="0.144011" G="0.403959" T="0.220016"/>
      <pos A="0.49796" C="0.162008" G="0.307978" T="0.0320536"/>
      <pos A="0.0160568" C="0.00403919" G="0.0180364" T="0.961868"/>
      <pos A="0.0240552" C="0.0140372" G="0.921856" T="0.040052"/>
      <pos A="0.977864" C="0.00403919" G="0.00603879" T="0.0120576"/>
      <pos A="5.99879e-05" C="3.99921e-05" G="0.94785" T="0.0520496"/>
      <pos A="0.00605879" C="0.0240352" G="0.00803839" T="0.961868"/>
      <pos A="0.0240552" C="0.955849" G="0.0160368" T="0.00405919"/>
      <pos A="0.975865" C="0.00403919" G="0.00803839" T="0.0120576"/>
      <pos A="0.0180564" C="0.357968" G="0.118016" T="0.505959"/>
      <pos A="0.256009" C="0.377964" G="0.122016" T="0.244011"/>
    </motif>
    <motif db="0" id="KLF4_HUMAN.H11MO.0.A" length="10" nsites="500" evalue="1.0e+000"
        url="http://hocomoco.autosome.ru/motif/KLF4_HUMAN.H11MO.0.A">
      <pos A="0.419976" C="0.020036" G="0.203999" T="0.355989"/>
      <pos A="0.00805839" C="3.99921e-05" G="0.987842" T="0.00405919"/>
      <pos A="0.00205959" C="3.99921e-05" G="0.991842" T="0.00605879"/>
      <pos A="0.0120576" C="0.00403919" G="0.977844" T="0.00605879"/>
      <pos A="0.0260548" C="0.443951" G="0.00403919" T="0.525955"/>
      <pos A="0.00405919" C="0.00403919" G="0.991842" T="5.99879e-05"/>
      <pos A="0.00405919" C="0.00403919" G="0.437952" T="0.553949"/>
      <pos A="0.05005" C="0.0160368" G="0.885863" T="0.0480504"/>
      <pos A="0.0140572" C="0.0380324" G="0.881864" T="0.0660468"/>
      <pos A="0.0540492" C="0.627914" G="0.0680264" T="0.25001"/>
    </motif>
    <motif db="0" id="KLF5_HUMAN.H11MO.0.A" length="14" nsites="500" evalue="1.0e+000"
        url="http://hocomoco.autosome.ru/motif/KLF5_HUMAN.H11MO.0.A">
      <pos A="0.421976" C="0.0340332" G="0.203999" T="0.339992"/>
      <pos A="0.0460508" C="0.00403919" G="0.943851" T="0.00605879"/>
      <pos A="0.00805839" C="0.00803839" G="0.967846" T="0.0160568"/>
      <pos A="0.0240552" C="0.0360328" G="0.929854" T="0.010058"/>
      <pos A="0.178024" C="0.184003" G="0.00803839" T="0.629934"/>
      <pos A="0.0460508" C="0.00203959" G="0.941852" T="0.010058"/>
      <pos A="0.040052" C="0.010038" G="0.543931" T="0.405979"/>
      <pos A="0.0160568" C="3.99921e-05" G="0.963847" T="0.020056"/>
      <pos A="0.05005" C="0.030034" G="0.829874" T="0.090042"/>
      <pos A="0.106039" C="0.633913" G="0.110018" T="0.15003"/>
      <pos A="0.24801" C="0.182004" G="0.192002" T="0.377984"/>
      <pos A="0.104039" C="0.136013" G="0.605919" T="0.154029"/>
      <pos A="0.154029" C="0.124015" G="0.50194" T="0.220016"/>
      <pos A="0.14803" C="0.209998" G="0.493941" T="0.14803"/>
    </motif>
    <motif db="0" id="KLF9_HUMAN.H11MO.0.C" length="15" nsites="256" evalue="1.0e+000"
        url="http://hocomoco.autosome.ru/motif/KLF9_HUMAN.H11MO.0.C">
      <pos A="0.0625927" C="0.187505" G="0.636548" T="0.113354"/>
      <pos A="0.257829" C="0.187505" G="0.460836" T="0.0938305"/>
      <pos A="0.499922" C="0.136743" G="0.265599" T="0.0977353"/>
      <pos A="0.160211" C="0.0117923" G="0.800547" T="0.0274502"/>
      <pos A="0.0430691" C="0.00398282" G="0.632643" T="0.320305"/>
      <pos A="0.015736" C="7.80946e-05" G="0.984069" T="0.000117142"/>
      <pos A="0.000117142" C="0.00398282" G="0.980164" T="0.015736"/>
      <pos A="0.000117142" C="0.00788754" G="0.991878" T="0.000117142"/>
      <pos A="0.00792659" C="0.757595" G="0.00398282" T="0.230496"/>
      <pos A="0.000117142" C="7.80946e-05" G="0.999688" T="0.000117142"/>
      <pos A="0.00402187" C="0.015697" G="0.261695" T="0.718586"/>
      <pos A="0.00402187" C="0.00398282" G="0.976259" T="0.015736"/>
      <pos A="0.0508786" C="0.11722" G="0.671691" T="0.160211"/>
      <pos A="0.015736" C="0.843499" G="0.0313159" T="0.109449"/>
      <pos A="0.128973" C="0.523311" G="0.203124" T="0.144592"/>
    </motif>
    <motif db="0" id="MAFB_HUMAN.H11MO.0.B" length="11" nsites="473" evalue="1.0e+000"
        url="http://hocomoco.autosome.ru/motif/MAFB_HUMAN.H11MO.0.B">
      <pos A="0.0994082" C="0.0232932" G="0.0613401" T="0.815959"/>
      <pos A="0.00640457" C="0.0571127" G="0.900486" T="0.0359966"/>
      <pos A="0.0655887" C="0.9026" G="0.0148383" T="0.0169732"/>
      <pos A="0.0803847" C="0.00638343" G="4.22744e-05" T="0.91319"/>
      <pos A="0.0359966" C="0.0211795" G="0.853984" T="0.0888396"/>
      <pos A="0.8223" C="0.0232932" G="0.0549989" T="0.0994082"/>
      <pos A="0.107863" C="0.44815" G="0.310759" T="0.133228"/>
      <pos A="0.200867" C="0.143775" G="0.0951596" T="0.560199"/>
      <pos A="0.173388" C="0.418558" G="0.160685" T="0.247368"/>
      <pos A="0.448172" C="0.141661" G="0.188163" T="0.222004"/>
      <pos A="0.238914" C="0.105728" G="0.433354" T="0.222004"/>
    </motif>
    <motif db="0" id="MAFF_HUMAN.H11MO.0.B" length="18" nsites="473" evalue="1.0e+000"
        url="http://hocomoco.autosome.ru/motif/MAFF_HUMAN.H11MO.0.B">
      <pos A="0.0571338" C="0.069795" G="0.0824773" T="0.790594"/>
      <pos A="0.0212006" C="0.0951596" G="0.765208" T="0.118432"/>
      <pos A="0.0550201" C="0.883576" G="0.0296343" T="0.0317692"/>
      <pos A="0.0846121" C="0.0613401" G="0.00638343" T="0.847664"/>
      <pos A="0.0275417" C="0.112069" G="0.744071" T="0.116318"/>
      <pos A="0.77157" C="0.0507715" G="0.0444304" T="0.133228"/>
      <pos A="0.0592475" C="0.410104" G="0.433354" T="0.0972944"/>
      <pos A="0.0846121" C="0.0888184" G="0.0592264" T="0.767343"/>
      <pos A="0.0909533" C="0.661636" G="0.0423166" T="0.205094"/>
      <pos A="0.672226" C="0.0571127" G="0.122638" T="0.148024"/>
      <pos A="0.0655887" C="0.0930459" G="0.625703" T="0.215663"/>
      <pos A="0.0402241" C="0.780004" G="0.112069" T="0.0677024"/>
      <pos A="0.589791" C="0.109956" G="0.120524" T="0.179729"/>
      <pos A="0.177616" C="0.234665" G="0.224096" T="0.363623"/>
      <pos A="0.234686" C="0.137434" G="0.122638" T="0.505242"/>
      <pos A="0.164933" C="0.177595" G="0.0465441" T="0.610928"/>
      <pos A="0.0994082" C="0.253688" G="0.0782498" T="0.568654"/>
      <pos A="0.131114" C="0.205073" G="0.133207" T="0.530607"/>
    </motif>
    <motif db="0" id="MAFG_HUMAN.H11MO.0.A" length="18" nsites="430" evalue="1.0e+000"
        url="http://hocomoco.autosome.ru/motif/MAFG_HUMAN.H11MO.0.A">
      <pos A="0.395327" C="0.127924" G="0.309277" T="0.167473"/>
      <pos A="0.492978" C="0.0488724" G="0.188375" T="0.269774"/>
      <pos A="0.597605" C="0.0116717" G="0.086073" T="0.30465"/>
      <pos A="0.495303" C="0.0395722" G="0.0372472" T="0.427877"/>
      <pos A="0.255824" C="0.262776" G="0.2093" T="0.2721"/>
      <pos A="0.0581958" C="0.0721228" G="0.00934666" T="0.860335"/>
      <pos A="6.97512e-05" C="4.65009e-05" G="0.999814" T="6.97512e-05"/>
      <pos A="0.0302953" C="0.962613" G="0.00237154" T="0.00471983"/>
      <pos A="0.00471983" C="0.00934666" G="4.65009e-05" T="0.985887"/>
      <pos A="6.97512e-05" C="4.65009e-05" G="0.992839" T="0.00704487"/>
      <pos A="0.997512" C="4.65009e-05" G="0.00237154" T="6.97512e-05"/>
      <pos A="0.0209951" C="0.553406" G="0.413904" T="0.011695"/>
      <pos A="0.0488956" C="0.030272" G="0.0139967" T="0.906836"/>
      <pos A="0.0837712" C="0.813811" G="0.0511974" T="0.0512206"/>
      <pos A="0.813834" C="4.65009e-05" G="0.109323" T="0.0767961"/>
      <pos A="0.0302953" C="4.65009e-05" G="0.837061" T="0.132597"/>
      <pos A="0.016345" C="0.899837" G="0.0721228" T="0.011695"/>
      <pos A="0.709207" C="0.0442223" G="0.100023" T="0.146547"/>
    </motif>
    <motif db="0" id="MAFK_HUMAN.H11MO.0.A" length="18" nsites="431" evalue="1.0e+000"
        url="http://hocomoco.autosome.ru/motif/MAFK_HUMAN.H11MO.0.A">
      <pos A="0.482556" C="0.113709" G="0.255208" T="0.148527"/>
      <pos A="0.508072" C="0.0742751" G="0.225052" T="0.1926"/>
      <pos A="0.584621" C="0.0394804" G="0.0696358" T="0.306263"/>
      <pos A="0.519671" C="0.048759" G="0.0325215" T="0.399049"/>
      <pos A="0.296984" C="0.201856" G="0.157782" T="0.343377"/>
      <pos A="0.0511018" C="0.0371608" G="0.00700534" T="0.904732"/>
      <pos A="6.95894e-05" C="0.00932498" G="0.990536" T="6.95894e-05"/>
      <pos A="0.0627001" C="0.932545" G="4.6393e-05" T="0.00470888"/>
      <pos A="0.00702853" C="0.0116446" G="4.6393e-05" T="0.98128"/>
      <pos A="0.00934818" C="0.00236604" G="0.96502" T="0.0232661"/>
      <pos A="0.972002" C="0.00236604" G="0.00236604" T="0.0232661"/>
      <pos A="0.0325447" C="0.431501" G="0.480213" T="0.0557411"/>
      <pos A="0.0858965" C="0.0209232" G="0.0162839" T="0.876896"/>
      <pos A="0.0951751" C="0.800325" G="0.0278822" T="0.076618"/>
      <pos A="0.839782" C="0.00468569" G="0.0812341" T="0.0742983"/>
      <pos A="0.0255857" C="0.048759" G="0.63099" T="0.294665"/>
      <pos A="0.0487822" C="0.742334" G="0.141545" T="0.0673394"/>
      <pos A="0.610137" C="0.139225" G="0.0997912" T="0.150847"/>
    </motif>
    <motif db="0" id="MAF_HUMAN.H11MO.0.A" length="19" nsites="500" evalue="1.0e+000"
        url="http://hocomoco.autosome.ru/motif/MAF_HUMAN.H11MO.0.A">
      <pos A="0.305999" C="0.235993" G="0.333973" T="0.124035"/>
      <pos A="0.469966" C="0.142012" G="0.202" T="0.186023"/>
      <pos A="0.587942" C="0.0840232" G="0.0780244" T="0.25001"/>
      <pos A="0.391982" C="0.0880224" G="0.118016" T="0.40198"/>
      <pos A="0.154029" C="0.311978" G="0.269986" T="0.264007"/>
      <pos A="0.110038" C="0.040032" G="0.0260348" T="0.823895"/>
      <pos A="0.0180564" C="0.0140372" G="0.959848" T="0.00805839"/>
      <pos A="0.124035" C="0.855869" G="0.00603879" T="0.0140572"/>
      <pos A="0.0640472" C="0.00603879" G="0.0120376" T="0.917876"/>
      <pos A="0.0180564" C="0.00603879" G="0.90186" T="0.0740452"/>
      <pos A="0.881884" C="0.0240352" G="0.0680264" T="0.0260548"/>
      <pos A="0.10204" C="0.445951" G="0.327974" T="0.124035"/>
      <pos A="0.238012" C="0.118016" G="0.154009" T="0.489962"/>
      <pos A="0.242012" C="0.411958" G="0.120016" T="0.226015"/>
      <pos A="0.473965" C="0.112018" G="0.154009" T="0.260008"/>
      <pos A="0.194021" C="0.0720256" G="0.575925" T="0.158028"/>
      <pos A="0.160028" C="0.511938" G="0.217996" T="0.110038"/>
      <pos A="0.461968" C="0.235993" G="0.146011" T="0.156029"/>
      <pos A="0.40198" C="0.15201" G="0.233993" T="0.212018"/>
    </motif>
    <motif db="0" id="MAX_HUMAN.H11MO.0.A" length="10" nsites="500" evalue="1.0e+000"
        url="http://hocomoco.autosome.ru/motif/MAX_HUMAN.H11MO.0.A">
      <pos A="0.298" C="0.239992" G="0.383963" T="0.0780444"/>
      <pos A="0.415977" C="0.138012" G="0.307978" T="0.138032"/>
      <pos A="0.090042" C="0.245991" G="0.621916" T="0.0420516"/>
      <pos A="0.0180564" C="0.979844" G="3.99921e-05" T="0.00205959"/>
      <pos A="0.937872" C="0.00403919" G="0.0540292" T="0.00405919"/>
      <pos A="0.00205959" C="0.825875" G="0.0940212" T="0.0780444"/>
      <pos A="0.0880424" C="0.0140372" G="0.891862" T="0.00605879"/>
      <pos A="0.106039" C="0.118016" G="0.00603879" T="0.769906"/>
      <pos A="0.00205959" C="0.00403919" G="0.985843" T="0.00805839"/>
      <pos A="0.138032" C="0.0880224" G="0.629914" T="0.144031"/>
    </motif>
    <motif db="0" id="MBD2_HUMAN.H11MO.0.B" length="11" nsites="111" evalue="1.0e+000"
        url="http://hocomoco.autosome.ru/motif/MBD2_HUMAN.H11MO.0.B">
      <pos A="0.151919" C="0.401604" G="0.401604" T="0.0448727"/>
      <pos A="0.0537932" C="0.392684" G="0.464048" T="0.0894754"/>
      <pos A="0.000270027" C="0.249955" G="0.749505" T="0.000270027"/>
      <pos A="0.000270027" C="0.000180018" G="0.517571" T="0.481979"/>
      <pos A="0.000270027" C="0.99928" G="0.000180018" T="0.000270027"/>
      <pos A="0.000270027" C="0.99928" G="0.000180018" T="0.000270027"/>
      <pos A="0.000270027" C="0.000180018" G="0.99928" T="0.000270027"/>
      <pos A="0.000270027" C="0.000180018" G="0.99928" T="0.000270027"/>
      <pos A="0.535502" C="0.357001" G="0.107226" T="0.000270027"/>
      <pos A="0.107316" C="0.107226" G="0.588935" T="0.196522"/>
      <pos A="0.321409" C="0.125068" G="0.481889" T="0.0716343"/>
    </motif>
    <motif db="0" id="MECP2_HUMAN.H11MO.0.C" length="7" nsites="119" evalue="1.0e+000"
        url="http://hocomoco.autosome.ru/motif/MECP2_HUMAN.H11MO.0.C">
      <pos A="0.0252362" C="0.591357" G="0.35817" T="0.0252362"/>
      <pos A="0.000251889" C="0.999328" G="0.000167926" T="0.000251889"/>
      <pos A="0.000251889" C="0.999328" G="0.000167926" T="0.000251889"/>
      <pos A="0.000251889" C="0.000167926" G="0.999328" T="0.000251889"/>
      <pos A="0.000251889" C="0.000167926" G="0.999328" T="0.000251889"/>
      <pos A="0.574838" C="0.000167926" G="0.424742" T="0.000251889"/>
      <pos A="0.441588" C="0.000167926" G="0.557992" T="0.000251889"/>
    </motif>
    <motif db="0" id="MEF2A_HUMAN.H11MO.0.A" length="13" nsites="500" evalue="1.0e+000"
        url="http://hocomoco.autosome.ru/motif/MEF2A_HUMAN.H11MO.0.A">
      <pos A="0.274005" C="0.0780244" G="0.243991" T="0.403979"/>
      <pos A="0.128034" C="0.080024" G="0.387962" T="0.403979"/>
      <pos A="0.0280544" C="0.723895" G="0.05003" T="0.19802"/>
      <pos A="0.00205959" C="0.0560288" G="3.99921e-05" T="0.941872"/>
      <pos A="0.927874" C="0.00603879" G="0.00803839" T="0.0580484"/>
      <pos A="0.0640472" C="0.00203959" G="0.00803839" T="0.925875"/>
      <pos A="0.10204" C="0.00203959" G="0.00403919" T="0.891882"/>
      <pos A="0.0140572" C="0.0480304" G="0.010038" T="0.927874"/>
      <pos A="0.134033" C="0.0820236" G="0.0120376" T="0.771906"/>
      <pos A="0.140032" C="0.0360328" G="0.116017" T="0.707918"/>
      <pos A="0.54995" C="0.00203959" G="0.435953" T="0.0120576"/>
      <pos A="0.160028" C="0.0380324" G="0.657908" T="0.144031"/>
      <pos A="0.359988" C="0.383963" G="0.104019" T="0.15203"/>
    </motif>
    <motif db="0" id="MEF2B_HUMAN.H11MO.0.A" length="14" nsites="500" evalue="1.0e+000"
        url="http://hocomoco.autosome.ru/motif/MEF2B_HUMAN.H11MO.0.A">
      <pos A="0.254009" C="0.118016" G="0.413957" T="0.214017"/>
      <pos A="0.194021" C="0.110018" G="0.25199" T="0.443971"/>
      <pos A="0.204019" C="0.0360328" G="0.271986" T="0.487962"/>
      <pos A="0.168026" C="0.104019" G="0.373965" T="0.353989"/>
      <pos A="0.0480504" C="0.771886" G="0.040032" T="0.140032"/>
      <pos A="0.00205959" C="0.0880224" G="0.00203959" T="0.907878"/>
      <pos A="0.861888" C="0.0260348" G="0.0320336" T="0.080044"/>
      <pos A="0.106039" C="0.020036" G="0.00603879" T="0.867886"/>
      <pos A="0.0760448" C="0.00603879" G="0.00403919" T="0.913877"/>
      <pos A="0.0360528" C="0.0480304" G="0.0140372" T="0.90188"/>
      <pos A="0.134033" C="0.118016" G="0.0480304" T="0.69992"/>
      <pos A="0.170026" C="0.0560288" G="0.140012" T="0.633933"/>
      <pos A="0.471966" C="3.99921e-05" G="0.487942" T="0.040052"/>
      <pos A="0.122036" C="0.0520296" G="0.695901" T="0.130034"/>
    </motif>
    <motif db="0" id="MEF2C_HUMAN.H11MO.0.A" length="13" nsites="500" evalue="1.0e+000"
        url="http://hocomoco.autosome.ru/motif/MEF2C_HUMAN.H11MO.0.A">
      <pos A="0.298" C="0.0740252" G="0.283983" T="0.343991"/>
      <pos A="0.104039" C="0.0920216" G="0.419956" T="0.383983"/>
      <pos A="0.030054" C="0.691902" G="0.0460308" T="0.232014"/>
      <pos A="0.00205959" C="0.0620276" G="3.99921e-05" T="0.935873"/>
      <pos A="0.94787" C="0.0160368" G="0.00603879" T="0.030054"/>
      <pos A="0.060048" C="0.00603879" G="0.00203959" T="0.931874"/>
      <pos A="0.080044" C="0.0120376" G="0.00603879" T="0.90188"/>
      <pos A="0.0240552" C="0.0380324" G="0.010038" T="0.927874"/>
      <pos A="0.14803" C="0.090022" G="0.0220356" T="0.739912"/>
      <pos A="0.138032" C="0.0420316" G="0.122016" T="0.69792"/>
      <pos A="0.565947" C="0.00403919" G="0.421956" T="0.00805839"/>
      <pos A="0.154029" C="0.0720256" G="0.633913" T="0.140032"/>
      <pos A="0.359988" C="0.363967" G="0.10202" T="0.174025"/>
    </motif>
    <motif db="0" id="MEF2D_HUMAN.H11MO.0.A" length="12" nsites="500" evalue="1.0e+000"
        url="http://hocomoco.autosome.ru/motif/MEF2D_HUMAN.H11MO.0.A">
      <pos A="0.311998" C="0.0560288" G="0.30198" T="0.329994"/>
      <pos A="0.0680464" C="0.0640272" G="0.49994" T="0.367986"/>
      <pos A="0.0240552" C="0.757888" G="0.060028" T="0.158028"/>
      <pos A="0.00205959" C="0.020036" G="0.00603879" T="0.971866"/>
      <pos A="0.969866" C="0.00203959" G="0.00203959" T="0.0260548"/>
      <pos A="0.0540492" C="0.00603879" G="0.00403919" T="0.935873"/>
      <pos A="0.080044" C="0.0120376" G="0.00803839" T="0.89988"/>
      <pos A="0.0940412" C="0.040032" G="0.00603879" T="0.859888"/>
      <pos A="0.298" C="0.0860228" G="0.0120376" T="0.603939"/>
      <pos A="0.0860428" C="0.0140372" G="0.0540292" T="0.845891"/>
      <pos A="0.753909" C="3.99921e-05" G="0.235993" T="0.010058"/>
      <pos A="0.0940412" C="0.0320336" G="0.785883" T="0.0880424"/>
    </motif>
    <motif db="0" id="MEIS1_HUMAN.H11MO.0.A" length="12" nsites="499" evalue="1.0e+000"
        url="http://hocomoco.autosome.ru/motif/MEIS1_HUMAN.H11MO.0.A">
      <pos A="0.440854" C="0.126267" G="0.252494" T="0.180385"/>
      <pos A="0.188399" C="0.00204368" G="0.0160689" T="0.793488"/>
      <pos A="0.0741935" C="0.0200761" G="0.883631" T="0.0220998"/>
      <pos A="0.979824" C="0.00605089" G="0.00605089" T="0.00807453"/>
      <pos A="0.0321178" C="0.0381086" G="0.0381086" T="0.891665"/>
      <pos A="0.128291" C="0.0100581" G="0.106231" T="0.75542"/>
      <pos A="0.192406" C="0.0320978" G="0.260509" T="0.514987"/>
      <pos A="0.975816" C="0.00404729" G="0.0160689" T="0.00406732"/>
      <pos A="0.0341214" C="0.0701663" G="0.0300942" T="0.865618"/>
      <pos A="0.154338" C="0.0441194" G="0.530996" T="0.270547"/>
      <pos A="0.304608" C="0.0641555" G="0.444841" T="0.186396"/>
      <pos A="0.124284" C="0.374714" G="0.256502" T="0.2445"/>
    </motif>
    <motif db="0" id="MEIS2_HUMAN.H11MO.0.B" length="13" nsites="461" evalue="1.0e+000"
        url="http://hocomoco.autosome.ru/motif/MEIS2_HUMAN.H11MO.0.B">
      <pos A="0.199145" C="0.13415" G="0.119467" T="0.547238"/>
      <pos A="6.50617e-05" C="4.33746e-05" G="4.33746e-05" T="0.999848"/>
      <pos A="6.50617e-05" C="4.33746e-05" G="0.999827" T="6.50617e-05"/>
      <pos A="0.873671" C="4.33746e-05" G="4.33746e-05" T="0.126242"/>
      <pos A="6.50617e-05" C="0.999827" G="4.33746e-05" T="6.50617e-05"/>
      <pos A="0.999848" C="4.33746e-05" G="4.33746e-05" T="6.50617e-05"/>
      <pos A="0.0199695" C="0.124174" G="0.791909" T="0.063947"/>
      <pos A="0.0863354" C="0.41175" G="0.266392" T="0.235523"/>
      <pos A="0.00139159" C="0.0143358" G="4.33746e-05" T="0.984229"/>
      <pos A="0.0106623" C="0.00882452" G="0.68042" T="0.300093"/>
      <pos A="0.0208629" C="0.0178847" G="0.153026" T="0.808227"/>
      <pos A="0.0509398" C="0.557875" G="0.172063" T="0.219123"/>
      <pos A="0.454714" C="0.339539" G="0.108947" T="0.0967996"/>
    </motif>
    <motif db="0" id="MITF_HUMAN.H11MO.0.A" length="10" nsites="500" evalue="1.0e+000"
        url="http://hocomoco.autosome.ru/motif/MITF_HUMAN.H11MO.0.A">
      <pos A="0.0540492" C="0.237992" G="0.114017" T="0.593941"/>
      <pos A="5.99879e-05" C="0.99784" G="0.00203959" T="5.99879e-05"/>
      <pos A="0.879884" C="0.0260348" G="0.0120376" T="0.0820436"/>
      <pos A="5.99879e-05" C="0.729894" G="0.0160368" T="0.254009"/>
      <pos A="0.00405919" C="0.0180364" G="0.977844" T="5.99879e-05"/>
      <pos A="0.00405919" C="3.99921e-05" G="0.0120376" T="0.983863"/>
      <pos A="5.99879e-05" C="0.00603879" G="0.993841" T="5.99879e-05"/>
      <pos A="0.889882" C="0.0380324" G="0.0560288" T="0.0160568"/>
      <pos A="5.99879e-05" C="0.765887" G="0.0460308" T="0.188022"/>
      <pos A="0.144031" C="0.523935" G="0.0720256" T="0.260008"/>
    </motif>
    <motif db="0" id="MTF1_HUMAN.H11MO.0.C" length="17" nsites="35" evalue="1.0e+000"
        url="http://hocomoco.autosome.ru/motif/MTF1_HUMAN.H11MO.0.C">
      <pos A="0.439848" C="0.343683" G="0.110832" T="0.105638"/>
      <pos A="0.135087" C="0.066316" G="0.797743" T="0.0008547"/>
      <pos A="0.0939952" C="0.0279641" G="0.378611" T="0.49943"/>
      <pos A="0.21453" C="0.170414" G="0.595025" T="0.0200307"/>
      <pos A="0.217269" C="0.540237" G="0.0444006" T="0.198093"/>
      <pos A="0.0857769" C="0.844313" G="0.0252246" T="0.0446855"/>
      <pos A="0.0008547" C="0.000569801" G="0.997721" T="0.0008547"/>
      <pos A="0.0967346" C="0.0252246" G="0.129323" T="0.748718"/>
      <pos A="0.0008547" C="0.0279641" G="0.970327" T="0.0008547"/>
      <pos A="0.0008547" C="0.326561" G="0.000569801" T="0.672014"/>
      <pos A="0.0008547" C="0.000569801" G="0.997721" T="0.0008547"/>
      <pos A="0.0008547" C="0.973066" G="0.000569801" T="0.0255095"/>
      <pos A="0.998006" C="0.000569801" G="0.000569801" T="0.0008547"/>
      <pos A="0.532303" C="0.123844" G="0.178632" T="0.16522"/>
      <pos A="0.630923" C="0.271773" G="0.0526189" T="0.0446855"/>
      <pos A="0.409029" C="0.104668" G="0.293688" T="0.192615"/>
      <pos A="0.12002" C="0.434769" G="0.311495" T="0.133717"/>
    </motif>
    <motif db="0" id="MYB_HUMAN.H11MO.0.A" length="12" nsites="500" evalue="1.0e+000"
        url="http://hocomoco.autosome.ru/motif/MYB_HUMAN.H11MO.0.A">
      <pos A="0.294001" C="0.108018" G="0.411958" T="0.186023"/>
      <pos A="0.240012" C="0.219996" G="0.411958" T="0.128034"/>
      <pos A="0.329994" C="0.14801" G="0.0920216" T="0.429974"/>
      <pos A="0.278004" C="0.00603879" G="0.629914" T="0.0860428"/>
      <pos A="0.377984" C="0.00403919" G="0.507938" T="0.110038"/>
      <pos A="0.0120576" C="0.977844" G="0.00803839" T="0.00205959"/>
      <pos A="0.607938" C="0.190002" G="0.0860228" T="0.116037"/>
      <pos A="5.99879e-05" C="0.00403919" G="0.993841" T="0.00205959"/>
      <pos A="0.0620476" C="0.124015" G="0.0420316" T="0.771906"/>
      <pos A="5.99879e-05" C="3.99921e-05" G="0.00603879" T="0.993861"/>
      <pos A="0.288002" C="0.00603879" G="0.573925" T="0.132034"/>
      <pos A="0.280004" C="0.184003" G="0.405959" T="0.130034"/>
    </motif>
    <motif db="0" id="MYCN_HUMAN.H11MO.0.A" length="12" nsites="499" evalue="1.0e+000"
        url="http://hocomoco.autosome.ru/motif/MYCN_HUMAN.H11MO.0.A">
      <pos A="0.292587" C="0.170347" G="0.454859" T="0.082208"/>
      <pos A="0.264536" C="0.0481266" G="0.629173" T="0.0581647"/>
      <pos A="0.160349" C="0.565057" G="0.156321" T="0.118273"/>
      <pos A="0.0241034" C="0.971789" G="4.00722e-05" T="0.00406732"/>
      <pos A="0.853596" C="0.00605089" G="0.0821879" T="0.0581647"/>
      <pos A="0.00607093" C="0.897656" G="0.00404729" T="0.092226"/>
      <pos A="0.0802044" C="0.0120617" G="0.897656" T="0.0100781"/>
      <pos A="0.0882188" C="0.0761771" G="0.00204368" T="0.83356"/>
      <pos A="0.00206371" C="4.00722e-05" G="0.973793" T="0.0241034"/>
      <pos A="0.0641755" C="0.284552" G="0.535003" T="0.116269"/>
      <pos A="0.218453" C="0.120256" G="0.406772" T="0.254518"/>
      <pos A="0.19441" C="0.408776" G="0.326628" T="0.0701863"/>
    </motif>
    <motif db="0" id="MYF6_HUMAN.H11MO.0.C" length="7" nsites="7" evalue="1.0e+000"
        url="http://hocomoco.autosome.ru/motif/MYF6_HUMAN.H11MO.0.C">
      <pos A="0.00422535" C="0.988732" G="0.00281691" T="0.00422535"/>
      <pos A="0.990141" C="0.00281691" G="0.00281691" T="0.00422535"/>
      <pos A="0.00422535" C="0.432167" G="0.559382" T="0.00422535"/>
      <pos A="0.00422535" C="0.988732" G="0.00281691" T="0.00422535"/>
      <pos A="0.00422535" C="0.00281691" G="0.00281691" T="0.990141"/>
      <pos A="0.00422535" C="0.00281691" G="0.988732" T="0.00422535"/>
      <pos A="0.0360291" C="0.750204" G="0.0346206" T="0.179146"/>
    </motif>
    <motif db="0" id="MYOD1_HUMAN.H11MO.0.A" length="15" nsites="500" evalue="1.0e+000"
        url="http://hocomoco.autosome.ru/motif/MYOD1_HUMAN.H11MO.0.A">
      <pos A="0.220016" C="0.237992" G="0.407958" T="0.134033"/>
      <pos A="0.00605879" C="0.991842" G="0.00203959" T="5.99879e-05"/>
      <pos A="0.993861" C="3.99921e-05" G="3.99921e-05" T="0.00605879"/>
      <pos A="0.00805839" C="0.227994" G="0.74989" T="0.0140572"/>
      <pos A="0.010058" C="0.979844" G="3.99921e-05" T="0.010058"/>
      <pos A="0.00205959" C="0.00403919" G="3.99921e-05" T="0.993861"/>
      <pos A="5.99879e-05" C="0.00403919" G="0.993841" T="0.00205959"/>
      <pos A="5.99879e-05" C="0.391962" G="0.0380324" T="0.569946"/>
      <pos A="0.0120576" C="0.419956" G="0.060028" T="0.507958"/>
      <pos A="0.166027" C="0.333973" G="0.291982" T="0.208018"/>
      <pos A="0.0660468" C="0.573925" G="0.108018" T="0.25201"/>
      <pos A="0.144031" C="0.233993" G="0.170006" T="0.45197"/>
      <pos A="0.130034" C="0.160008" G="0.495941" T="0.214017"/>
      <pos A="0.0480504" C="0.395961" G="0.221996" T="0.333993"/>
      <pos A="0.154029" C="0.513937" G="0.132014" T="0.20002"/>
    </motif>
    <motif db="0" id="MYOG_HUMAN.H11MO.0.B" length="13" nsites="500" evalue="1.0e+000"
        url="http://hocomoco.autosome.ru/motif/MYOG_HUMAN.H11MO.0.B">
      <pos A="0.0720456" C="0.493941" G="0.205999" T="0.228014"/>
      <pos A="0.303999" C="0.355969" G="0.0980204" T="0.242012"/>
      <pos A="0.216017" C="0.263987" G="0.445951" T="0.0740452"/>
      <pos A="0.00405919" C="0.991842" G="0.00403919" T="5.99879e-05"/>
      <pos A="0.983863" C="3.99921e-05" G="0.00603879" T="0.010058"/>
      <pos A="0.00405919" C="0.114017" G="0.875865" T="0.00605879"/>
      <pos A="0.010058" C="0.969846" G="0.00803839" T="0.0120576"/>
      <pos A="0.00205959" C="3.99921e-05" G="0.00403919" T="0.993861"/>
      <pos A="0.00205959" C="3.99921e-05" G="0.99784" T="5.99879e-05"/>
      <pos A="0.00405919" C="0.39796" G="0.0460308" T="0.55195"/>
      <pos A="0.00405919" C="0.573925" G="0.0480304" T="0.373985"/>
      <pos A="0.188022" C="0.429954" G="0.160008" T="0.222016"/>
      <pos A="0.114037" C="0.379964" G="0.194001" T="0.311998"/>
    </motif>
    <motif db="0" id="MZF1_HUMAN.H11MO.0.B" length="13" nsites="500" evalue="1.0e+000"
        url="http://hocomoco.autosome.ru/motif/MZF1_HUMAN.H11MO.0.B">
      <pos A="0.365987" C="0.134013" G="0.377964" T="0.122036"/>
      <pos A="0.343991" C="0.110018" G="0.463947" T="0.0820436"/>
      <pos A="0.445971" C="0.0360328" G="0.245991" T="0.272006"/>
      <pos A="0.383983" C="3.99921e-05" G="0.609918" T="0.00605879"/>
      <pos A="0.0120576" C="0.00403919" G="0.853869" T="0.130034"/>
      <pos A="0.0220556" C="3.99921e-05" G="0.973845" T="0.00405919"/>
      <pos A="0.00605879" C="0.00603879" G="0.983843" T="0.00405919"/>
      <pos A="0.987862" C="0.00403919" G="0.00403919" T="0.00405919"/>
      <pos A="0.405979" C="0.010038" G="0.106019" T="0.477964"/>
      <pos A="0.0520496" C="0.144011" G="0.259988" T="0.543951"/>
      <pos A="0.184023" C="0.140012" G="0.375965" T="0.3"/>
      <pos A="0.292002" C="0.114017" G="0.477944" T="0.116037"/>
      <pos A="0.34799" C="0.172006" G="0.359968" T="0.120036"/>
    </motif>
    <motif db="0" id="NDF1_HUMAN.H11MO.0.A" length="10" nsites="500" evalue="1.0e+000"
        url="http://hocomoco.autosome.ru/motif/NDF1_HUMAN.H11MO.0.A">
      <pos A="0.433973" C="0.0720256" G="0.469946" T="0.0240552"/>
      <pos A="0.523955" C="0.207998" G="0.265987" T="0.00205959"/>
      <pos A="0.0220556" C="0.975845" G="0.00203959" T="5.99879e-05"/>
      <pos A="0.99786" C="3.99921e-05" G="3.99921e-05" T="0.00205959"/>
      <pos A="0.00205959" C="3.99921e-05" G="0.973845" T="0.0240552"/>
      <pos A="0.729914" C="0.219996" G="0.05003" T="5.99879e-05"/>
      <pos A="0.00805839" C="3.99921e-05" G="3.99921e-05" T="0.991862"/>
      <pos A="0.00205959" C="3.99921e-05" G="0.991842" T="0.00605879"/>
      <pos A="0.00805839" C="0.0480304" G="0.767886" T="0.176025"/>
      <pos A="0.0760448" C="0.395961" G="0.126015" T="0.40198"/>
    </motif>
    <motif db="0" id="NDF2_HUMAN.H11MO.0.B" length="9" nsites="500" evalue="1.0e+000"
        url="http://hocomoco.autosome.ru/motif/NDF2_HUMAN.H11MO.0.B">
      <pos A="0.463967" C="0.10002" G="0.405959" T="0.030054"/>
      <pos A="0.471966" C="0.0980204" G="0.425955" T="0.00405919"/>
      <pos A="0.00805839" C="0.989842" G="0.00203959" T="5.99879e-05"/>
      <pos A="0.99986" C="3.99921e-05" G="3.99921e-05" T="5.99879e-05"/>
      <pos A="5.99879e-05" C="0.0220356" G="0.953849" T="0.0240552"/>
      <pos A="0.677924" C="0.279984" G="0.0320336" T="0.010058"/>
      <pos A="0.112038" C="0.00603879" G="0.00603879" T="0.875885"/>
      <pos A="5.99879e-05" C="3.99921e-05" G="0.95185" T="0.0480504"/>
      <pos A="0.00605879" C="0.134013" G="0.833873" T="0.0260548"/>
    </motif>
    <motif db="0" id="NF2L1_HUMAN.H11MO.0.C" length="7" nsites="112" evalue="1.0e+000"
        url="http://hocomoco.autosome.ru/motif/NF2L1_HUMAN.H11MO.0.C">
      <pos A="0.429189" C="0.248892" G="0.0801306" T="0.241788"/>
      <pos A="0.216047" C="0.0467205" G="0.709538" T="0.0276944"/>
      <pos A="0.000267618" C="0.000178412" G="0.00723102" T="0.992323"/>
      <pos A="0.0297659" C="0.891509" G="0.00194156" T="0.0767833"/>
      <pos A="0.942955" C="0.0213362" G="0.00723102" T="0.028478"/>
      <pos A="0.0135892" C="0.160179" G="0.0608257" T="0.765406"/>
      <pos A="0.173731" C="0.226286" G="0.29116" T="0.308823"/>
    </motif>
    <motif db="0" id="NF2L2_HUMAN.H11MO.0.A" length="14" nsites="500" evalue="1.0e+000"
        url="http://hocomoco.autosome.ru/motif/NF2L2_HUMAN.H11MO.0.A">
      <pos A="0.517956" C="0.0480304" G="0.118016" T="0.315997"/>
      <pos A="0.473965" C="0.10202" G="0.0860228" T="0.337992"/>
      <pos A="0.176025" C="0.355969" G="0.142012" T="0.325995"/>
      <pos A="0.0760448" C="0.0460308" G="0.020036" T="0.857888"/>
      <pos A="0.010058" C="0.020036" G="0.953849" T="0.0160568"/>
      <pos A="0.020056" C="0.965847" G="0.00603879" T="0.00805839"/>
      <pos A="0.0540492" C="0.05003" G="0.00403919" T="0.891882"/>
      <pos A="0.0320536" C="0.0380324" G="0.873865" T="0.0560488"/>
      <pos A="0.907878" C="0.0120376" G="0.0120376" T="0.0680464"/>
      <pos A="0.0240552" C="0.142012" G="0.815877" T="0.0180564"/>
      <pos A="0.00205959" C="0.00803839" G="0.00403919" T="0.985863"/>
      <pos A="0.00805839" C="0.991842" G="3.99921e-05" T="5.99879e-05"/>
      <pos A="0.99786" C="0.00203959" G="3.99921e-05" T="5.99879e-05"/>
      <pos A="0.00605879" C="0.259988" G="0.0480304" T="0.685923"/>
    </motif>
    <motif db="0" id="NFAC1_HUMAN.H11MO.0.B" length="15" nsites="500" evalue="1.0e+000"
        url="http://hocomoco.autosome.ru/motif/NFAC1_HUMAN.H11MO.0.B">
      <pos A="0.481964" C="0.229994" G="0.233993" T="0.0540492"/>
      <pos A="0.393981" C="0.05003" G="0.060028" T="0.495961"/>
      <pos A="0.0840432" C="0.00803839" G="0.903859" T="0.00405919"/>
      <pos A="0.0140572" C="0.0460308" G="0.929854" T="0.010058"/>
      <pos A="0.945871" C="0.0120376" G="0.0360328" T="0.00605879"/>
      <pos A="0.809898" C="0.0680264" G="0.104019" T="0.0180564"/>
      <pos A="0.821896" C="0.0680264" G="0.0840232" T="0.0260548"/>
      <pos A="0.49996" C="0.166007" G="0.267986" T="0.0660468"/>
      <pos A="0.493961" C="0.0520296" G="0.142012" T="0.311998"/>
      <pos A="0.355989" C="0.237992" G="0.345971" T="0.060048"/>
      <pos A="0.487962" C="0.0880224" G="0.0440312" T="0.379984"/>
      <pos A="0.264007" C="0.030034" G="0.54793" T="0.158028"/>
      <pos A="0.537952" C="0.122016" G="0.221996" T="0.118036"/>
      <pos A="0.429974" C="0.317976" G="0.188002" T="0.0640472"/>
      <pos A="0.44997" C="0.120016" G="0.138012" T="0.292002"/>
    </motif>
    <motif db="0" id="NFAC2_HUMAN.H11MO.0.B" length="9" nsites="86" evalue="1.0e+000"
        url="http://hocomoco.autosome.ru/motif/NFAC2_HUMAN.H11MO.0.B">
      <pos A="0.256373" C="0.0565336" G="0.145353" T="0.541741"/>
      <pos A="0.000348432" C="0.000232288" G="0.999071" T="0.000348432"/>
      <pos A="0.000348432" C="0.000232288" G="0.999071" T="0.000348432"/>
      <pos A="0.999187" C="0.000232288" G="0.000232288" T="0.000348432"/>
      <pos A="0.971651" C="0.000232288" G="0.0277683" T="0.000348432"/>
      <pos A="0.951223" C="0.0169506" G="0.0314778" T="0.000348432"/>
      <pos A="0.795082" C="0.0582546" G="0.0612049" T="0.0854584"/>
      <pos A="0.297207" C="0.133306" G="0.0988861" T="0.470601"/>
      <pos A="0.160018" C="0.235091" G="0.171168" T="0.433723"/>
    </motif>
    <motif db="0" id="NFAC3_HUMAN.H11MO.0.B" length="9" nsites="18" evalue="1.0e+000"
        url="http://hocomoco.autosome.ru/motif/NFAC3_HUMAN.H11MO.0.B">
      <pos A="0.137268" C="0.136715" G="0.028227" T="0.69779"/>
      <pos A="0.00165746" C="0.00110497" G="0.99558" T="0.00165746"/>
      <pos A="0.00165746" C="0.00110497" G="0.99558" T="0.00165746"/>
      <pos A="0.929834" C="0.00110497" G="0.0674033" T="0.00165746"/>
      <pos A="0.887644" C="0.00110497" G="0.109593" T="0.00165746"/>
      <pos A="0.996133" C="0.00110497" G="0.00110497" T="0.00165746"/>
      <pos A="0.773129" C="0.169864" G="0.0553491" T="0.00165746"/>
      <pos A="0.327122" C="0.392868" G="0.0674033" T="0.212607"/>
      <pos A="0.116173" C="0.314515" G="0.049322" T="0.51999"/>
    </motif>
    <motif db="0" id="NFAC4_HUMAN.H11MO.0.C" length="10" nsites="19" evalue="1.0e+000"
        url="http://hocomoco.autosome.ru/motif/NFAC4_HUMAN.H11MO.0.C">
      <pos A="0.414139" C="0.143362" G="0.206613" T="0.235887"/>
      <pos A="0.00157068" C="0.00104712" G="0.944061" T="0.0533214"/>
      <pos A="0.00157068" C="0.00104712" G="0.995812" T="0.00157068"/>
      <pos A="0.996335" C="0.00104712" G="0.00104712" T="0.00157068"/>
      <pos A="0.996335" C="0.00104712" G="0.00104712" T="0.00157068"/>
      <pos A="0.996335" C="0.00104712" G="0.00104712" T="0.00157068"/>
      <pos A="0.62833" C="0.156299" G="0.162049" T="0.0533214"/>
      <pos A="0.208574" C="0.259801" G="0.110299" T="0.421327"/>
      <pos A="0.162573" C="0.156299" G="0.2138" T="0.467327"/>
      <pos A="0.312075" C="0.00104712" G="0.2138" T="0.473078"/>
    </motif>
    <motif db="0" id="NFE2_HUMAN.H11MO.0.A" length="13" nsites="500" evalue="1.0e+000"
        url="http://hocomoco.autosome.ru/motif/NFE2_HUMAN.H11MO.0.A">
      <pos A="0.244011" C="0.287982" G="0.355969" T="0.112038"/>
      <pos A="0.258008" C="0.331974" G="0.295981" T="0.114037"/>
      <pos A="0.579944" C="0.0420316" G="0.357968" T="0.020056"/>
      <pos A="0.00205959" C="0.00603879" G="0.0360328" T="0.955869"/>
      <pos A="0.00405919" C="0.0240352" G="0.965847" T="0.00605879"/>
      <pos A="0.957868" C="0.00803839" G="0.0220356" T="0.0120576"/>
      <pos A="0.0220556" C="0.787882" G="0.15001" T="0.040052"/>
      <pos A="0.0960408" C="0.0580284" G="0.0540292" T="0.791902"/>
      <pos A="0.0820436" C="0.831874" G="0.0320336" T="0.0540492"/>
      <pos A="0.803899" C="0.0280344" G="0.0920216" T="0.0760448"/>
      <pos A="0.0320536" C="0.00803839" G="0.915857" T="0.0440512"/>
      <pos A="0.0260548" C="0.931854" G="0.0380324" T="0.00405919"/>
      <pos A="0.759908" C="0.0520296" G="0.0880224" T="0.10004"/>
    </motif>
    <motif db="0" id="NKX21_HUMAN.H11MO.0.A" length="10" nsites="500" evalue="1.0e+000"
        url="http://hocomoco.autosome.ru/motif/NKX21_HUMAN.H11MO.0.A">
      <pos A="0.0660468" C="0.421956" G="0.225995" T="0.286003"/>
      <pos A="0.132034" C="0.0920216" G="0.0240352" T="0.75191"/>
      <pos A="0.0760448" C="0.0220356" G="0.333973" T="0.567946"/>
      <pos A="0.0340532" C="0.00603879" G="0.957848" T="0.00205959"/>
      <pos A="0.995861" C="0.00203959" G="3.99921e-05" T="0.00205959"/>
      <pos A="0.010058" C="0.00803839" G="0.981844" T="5.99879e-05"/>
      <pos A="0.282004" C="0.00203959" G="0.104019" T="0.611938"/>
      <pos A="0.108038" C="0.00203959" G="0.877864" T="0.0120576"/>
      <pos A="0.0320536" C="0.325975" G="0.443951" T="0.19802"/>
      <pos A="0.158028" C="0.34797" G="0.156009" T="0.337992"/>
    </motif>
    <motif db="0" id="NKX25_HUMAN.H11MO.0.B" length="8" nsites="499" evalue="1.0e+000"
        url="http://hocomoco.autosome.ru/motif/NKX25_HUMAN.H11MO.0.B">
      <pos A="0.106251" C="0.164336" G="0.310599" T="0.418814"/>
      <pos A="0.0761972" C="0.114246" G="0.537007" T="0.272551"/>
      <pos A="0.422821" C="0.0341014" G="0.518974" T="0.0241034"/>
      <pos A="0.979824" C="0.0160689" G="4.00722e-05" T="0.00406732"/>
      <pos A="0.036125" C="0.00404729" G="0.959768" T="6.01081e-05"/>
      <pos A="0.545041" C="0.0601483" G="0.0180725" T="0.376738"/>
      <pos A="0.198417" C="0.00204368" G="0.769425" T="0.0301142"/>
      <pos A="0.168363" C="0.302585" G="0.484913" T="0.0441395"/>
    </motif>
    <motif db="0" id="NKX28_HUMAN.H11MO.0.C" length="9" nsites="6" evalue="1.0e+000"
        url="http://hocomoco.autosome.ru/motif/NKX28_HUMAN.H11MO.0.C">
      <pos A="0.029026" C="0.200964" G="0.200964" T="0.569045"/>
      <pos A="0.00491803" C="0.00327869" G="0.00327869" T="0.988525"/>
      <pos A="0.00491803" C="0.765092" G="0.225072" T="0.00491803"/>
      <pos A="0.940309" C="0.00327869" G="0.0514947" T="0.00491803"/>
      <pos A="0.988525" C="0.00327869" G="0.00327869" T="0.00491803"/>
      <pos A="0.00491803" C="0.00327869" G="0.986885" T="0.00491803"/>
      <pos A="0.00491803" C="0.00327869" G="0.591514" T="0.400289"/>
      <pos A="0.593153" C="0.00327869" G="0.39865" T="0.00491803"/>
      <pos A="0.029026" C="0.567406" G="0.200964" T="0.202604"/>
    </motif>
    <motif db="0" id="NKX31_HUMAN.H11MO.0.C" length="12" nsites="500" evalue="1.0e+000"
        url="http://hocomoco.autosome.ru/motif/NKX31_HUMAN.H11MO.0.C">
      <pos A="0.190022" C="0.196001" G="0.321976" T="0.292002"/>
      <pos A="0.0860428" C="0.25199" G="0.0980204" T="0.563947"/>
      <pos A="0.25201" C="0.108018" G="0.15201" T="0.487962"/>
      <pos A="0.759908" C="0.0540292" G="0.172006" T="0.0140572"/>
      <pos A="0.959868" C="0.00203959" G="0.020036" T="0.0180564"/>
      <pos A="0.00405919" C="0.00403919" G="0.985843" T="0.00605879"/>
      <pos A="0.0880424" C="0.00203959" G="0.0180364" T="0.891882"/>
      <pos A="0.170026" C="0.0140372" G="0.803879" T="0.0120576"/>
      <pos A="0.0180564" C="0.45195" G="0.265987" T="0.264007"/>
      <pos A="0.142032" C="0.255989" G="0.0380324" T="0.563947"/>
      <pos A="0.156029" C="0.0860228" G="0.106019" T="0.65193"/>
      <pos A="0.280004" C="0.0840232" G="0.295981" T="0.339992"/>
    </motif>
    <motif db="0" id="NKX32_HUMAN.H11MO.0.C" length="10" nsites="498" evalue="1.0e+000"
        url="http://hocomoco.autosome.ru/motif/NKX32_HUMAN.H11MO.0.C">
      <pos A="0.150632" C="0.0883758" G="0.0803453" T="0.680646"/>
      <pos A="0.0341899" C="4.01526e-05" G="0.0241317" T="0.941638"/>
      <pos A="0.937623" C="0.00405541" G="0.0562538" T="0.00206786"/>
      <pos A="0.995844" C="4.01526e-05" G="0.00204778" T="0.00206786"/>
      <pos A="0.00206786" C="0.00204778" G="0.969725" T="0.0261594"/>
      <pos A="0.0181289" C="4.01526e-05" G="0.0140936" T="0.967737"/>
      <pos A="0.0863883" C="4.01526e-05" G="0.89745" T="0.0161213"/>
      <pos A="0.0522586" C="0.257017" G="0.303192" T="0.387533"/>
      <pos A="0.249006" C="0.132544" G="0.126521" T="0.491929"/>
      <pos A="0.200823" C="0.162658" G="0.0622767" T="0.574242"/>
    </motif>
    <motif db="0" id="NOBOX_HUMAN.H11MO.0.C" length="9" nsites="66" evalue="1.0e+000"
        url="http://hocomoco.autosome.ru/motif/NOBOX_HUMAN.H11MO.0.C">
      <pos A="0.291515" C="0.329312" G="0.0509194" T="0.328254"/>
      <pos A="0.000453857" C="0.000302572" G="0.000302572" T="0.998941"/>
      <pos A="0.973633" C="0.000302572" G="0.000302572" T="0.0257623"/>
      <pos A="0.973633" C="0.025611" G="0.000302572" T="0.000453857"/>
      <pos A="0.0257623" C="0.025611" G="0.025611" T="0.923016"/>
      <pos A="0.0257623" C="0.000302572" G="0.101536" T="0.872399"/>
      <pos A="0.366173" C="0.000302572" G="0.63307" T="0.000453857"/>
      <pos A="0.189014" C="0.304032" G="0.443214" T="0.0637392"/>
      <pos A="0.0827205" C="0.27113" G="0.171134" T="0.475015"/>
    </motif>
    <motif db="0" id="NR1D1_HUMAN.H11MO.0.B" length="19" nsites="500" evalue="1.0e+000"
        url="http://hocomoco.autosome.ru/motif/NR1D1_HUMAN.H11MO.0.B">
      <pos A="0.421976" C="0.080024" G="0.321976" T="0.176025"/>
      <pos A="0.307998" C="0.0560288" G="0.535933" T="0.10004"/>
      <pos A="0.25001" C="0.209998" G="0.491942" T="0.0480504"/>
      <pos A="0.270006" C="0.213997" G="0.321976" T="0.194021"/>
      <pos A="0.473965" C="0.44995" G="0.0460308" T="0.030054"/>
      <pos A="0.737912" C="0.00603879" G="0.0560288" T="0.20002"/>
      <pos A="0.080044" C="0.365967" G="0.427954" T="0.126035"/>
      <pos A="0.106039" C="0.0240352" G="0.0820236" T="0.787902"/>
      <pos A="0.196021" C="0.00203959" G="0.771886" T="0.030054"/>
      <pos A="0.0660468" C="0.0120376" G="0.729894" T="0.192022"/>
      <pos A="0.020056" C="0.05003" G="0.889862" T="0.040052"/>
      <pos A="0.146031" C="0.142012" G="0.196001" T="0.515957"/>
      <pos A="0.124035" C="0.669906" G="0.116017" T="0.090042"/>
      <pos A="0.877884" C="0.040032" G="0.0220356" T="0.060048"/>
      <pos A="0.210018" C="0.194001" G="0.465947" T="0.130034"/>
      <pos A="0.359988" C="0.118016" G="0.311978" T="0.210018"/>
      <pos A="0.367986" C="0.130014" G="0.35197" T="0.15003"/>
      <pos A="0.268006" C="0.0860228" G="0.417956" T="0.228014"/>
      <pos A="0.234013" C="0.176005" G="0.431954" T="0.158028"/>
    </motif>
    <motif db="0" id="NR1I3_HUMAN.H11MO.0.C" length="18" nsites="28" evalue="1.0e+000"
        url="http://hocomoco.autosome.ru/motif/NR1I3_HUMAN.H11MO.0.C">
      <pos A="0.323111" C="0.000711745" G="0.493249" T="0.182928"/>
      <pos A="0.455718" C="0.0764867" G="0.466728" T="0.00106761"/>
      <pos A="0.179139" C="0.000711745" G="0.747096" T="0.0730539"/>
      <pos A="0.00106761" C="0.140895" G="0.724363" T="0.133674"/>
      <pos A="0.00106761" C="0.000711745" G="0.0348105" T="0.96341"/>
      <pos A="0.00106761" C="0.819082" G="0.0689092" T="0.110941"/>
      <pos A="0.925523" C="0.072698" G="0.000711745" T="0.00106761"/>
      <pos A="0.319323" C="0.163628" G="0.356854" T="0.160195"/>
      <pos A="0.254914" C="0.193938" G="0.387164" T="0.163984"/>
      <pos A="0.398886" C="0.197727" G="0.265924" T="0.137463"/>
      <pos A="0.580746" C="0.072698" G="0.311389" T="0.0351664"/>
      <pos A="0.90279" C="0.000711745" G="0.0954305" T="0.00106761"/>
      <pos A="0.0389551" C="0.000711745" G="0.959266" T="0.00106761"/>
      <pos A="0.00106761" C="0.0651205" G="0.212882" T="0.72093"/>
      <pos A="0.17535" C="0.106797" G="0.000711745" T="0.717141"/>
      <pos A="0.00106761" C="0.705419" G="0.072698" T="0.220815"/>
      <pos A="0.709564" C="0.072698" G="0.140895" T="0.0768426"/>
      <pos A="0.183875" C="0.141843" G="0.357801" T="0.316481"/>
    </motif>
    <motif db="0" id="NR2C1_HUMAN.H11MO.0.C" length="13" nsites="18" evalue="1.0e+000"
        url="http://hocomoco.autosome.ru/motif/NR2C1_HUMAN.H11MO.0.C">
      <pos A="0.219383" C="0.11291" G="0.61309" T="0.0546177"/>
      <pos A="0.0546177" C="0.330635" G="0.44244" T="0.172307"/>
      <pos A="0.107578" C="0.554245" G="0.0540652" T="0.284112"/>
      <pos A="0.266459" C="0.448325" G="0.224715" T="0.0605021"/>
      <pos A="0.672487" C="0.00110497" G="0.324751" T="0.00165746"/>
      <pos A="0.231152" C="0.159986" G="0.548361" T="0.0605021"/>
      <pos A="0.943172" C="0.00110497" G="0.0540652" T="0.00165746"/>
      <pos A="0.00165746" C="0.00110497" G="0.99558" T="0.00165746"/>
      <pos A="0.00165746" C="0.00110497" G="0.77197" T="0.225267"/>
      <pos A="0.00165746" C="0.00110497" G="0.00110497" T="0.996133"/>
      <pos A="0.00165746" C="0.99558" G="0.00110497" T="0.00165746"/>
      <pos A="0.937288" C="0.00110497" G="0.00110497" T="0.0605021"/>
      <pos A="0.0943378" C="0.264435" G="0.37624" T="0.264987"/>
    </motif>
    <motif db="0" id="NR2E3_HUMAN.H11MO.0.C" length="14" nsites="23" evalue="1.0e+000"
        url="http://hocomoco.autosome.ru/motif/NR2E3_HUMAN.H11MO.0.C">
      <pos A="0.500522" C="0.154936" G="0.189173" T="0.155369"/>
      <pos A="0.825781" C="0.0693413" G="0.0693413" T="0.0355365"/>
      <pos A="0.783215" C="0.0351036" G="0.146145" T="0.0355365"/>
      <pos A="0.0697742" C="0.0693413" G="0.722635" T="0.13825"/>
      <pos A="0.0697742" C="0.000865802" G="0.103579" T="0.825781"/>
      <pos A="0.0697742" C="0.893824" G="0.0351036" T="0.0012987"/>
      <pos A="0.928494" C="0.000865802" G="0.0351036" T="0.0355365"/>
      <pos A="0.791543" C="0.137817" G="0.0693413" T="0.0012987"/>
      <pos A="0.962732" C="0.000865802" G="0.000865802" T="0.0355365"/>
      <pos A="0.817453" C="0.000865802" G="0.146145" T="0.0355365"/>
      <pos A="0.249291" C="0.0693413" G="0.611593" T="0.0697742"/>
      <pos A="0.0355365" C="0.0693413" G="0.206292" T="0.68883"/>
      <pos A="0.13825" C="0.688397" G="0.103579" T="0.0697742"/>
      <pos A="0.731627" C="0.146376" G="0.0779008" T="0.0440959"/>
    </motif>
    <motif db="0" id="NR4A1_HUMAN.H11MO.0.A" length="9" nsites="491" evalue="1.0e+000"
        url="http://hocomoco.autosome.ru/motif/NR4A1_HUMAN.H11MO.0.A">
      <pos A="0.794197" C="0.0366931" G="0.148687" T="0.0204235"/>
      <pos A="0.816595" C="0.0163307" G="0.142578" T="0.024496"/>
      <pos A="0.908226" C="0.0265119" G="0.0529831" T="0.0122786"/>
      <pos A="0.126308" C="0.00818571" G="0.584443" T="0.281063"/>
      <pos A="0.0713297" C="0.0570556" G="0.798249" T="0.0733659"/>
      <pos A="0.110018" C="0.144614" G="0.281043" T="0.464325"/>
      <pos A="0.057076" C="0.788068" G="0.0692731" T="0.0855834"/>
      <pos A="0.855284" C="0.0142944" G="0.0407656" T="0.0896559"/>
      <pos A="0.240338" C="0.254571" G="0.338057" T="0.167033"/>
    </motif>
    <motif db="0" id="NR4A2_HUMAN.H11MO.0.C" length="9" nsites="33" evalue="1.0e+000"
        url="http://hocomoco.autosome.ru/motif/NR4A2_HUMAN.H11MO.0.C">
      <pos A="0.668995" C="0.0634063" G="0.22826" T="0.0393379"/>
      <pos A="0.867359" C="0.000604231" G="0.0774673" T="0.0545695"/>
      <pos A="0.959454" C="0.000604231" G="0.0390357" T="0.000906344"/>
      <pos A="0.000906344" C="0.000604231" G="0.940874" T="0.0576158"/>
      <pos A="0.0393379" C="0.000604231" G="0.928688" T="0.0313696"/>
      <pos A="0.0252769" C="0.153625" G="0.000604231" T="0.820493"/>
      <pos A="0.000906344" C="0.907364" G="0.000604231" T="0.0911254"/>
      <pos A="0.997885" C="0.000604231" G="0.000604231" T="0.000906344"/>
      <pos A="0.184743" C="0.438343" G="0.308988" T="0.0679255"/>
    </motif>
    <motif db="0" id="NR5A2_HUMAN.H11MO.0.B" length="11" nsites="500" evalue="1.0e+000"
        url="http://hocomoco.autosome.ru/motif/NR5A2_HUMAN.H11MO.0.B">
      <pos A="0.182024" C="0.176005" G="0.425955" T="0.216017"/>
      <pos A="0.0640472" C="0.287982" G="0.265987" T="0.381984"/>
      <pos A="0.0380524" C="0.443951" G="0.0340332" T="0.483963"/>
      <pos A="0.00405919" C="0.94785" G="0.0480304" T="5.99879e-05"/>
      <pos A="0.983863" C="0.010038" G="0.00603879" T="5.99879e-05"/>
      <pos A="0.939872" C="0.00203959" G="0.030034" T="0.0280544"/>
      <pos A="0.00205959" C="0.00203959" G="0.993841" T="0.00205959"/>
      <pos A="0.00205959" C="0.00403919" G="0.989842" T="0.00405919"/>
      <pos A="0.124035" C="0.425955" G="0.0380324" T="0.411978"/>
      <pos A="0.0220556" C="0.827874" G="0.010038" T="0.140032"/>
      <pos A="0.745911" C="0.0280344" G="0.136013" T="0.090042"/>
    </motif>
    <motif db="0" id="NR6A1_HUMAN.H11MO.0.B" length="13" nsites="50" evalue="1.0e+000"
        url="http://hocomoco.autosome.ru/motif/NR6A1_HUMAN.H11MO.0.B">
      <pos A="0.772943" C="0.069705" G="0.107407" T="0.0499446"/>
      <pos A="0.938723" C="0.0203593" G="0.0203593" T="0.0205589"/>
      <pos A="0.040519" C="0.000399202" G="0.936305" T="0.0227767"/>
      <pos A="0.000598802" C="0.0403194" G="0.379641" T="0.579441"/>
      <pos A="0.000598802" C="0.0203593" G="0.000399202" T="0.978643"/>
      <pos A="0.0205589" C="0.978443" G="0.000399202" T="0.000598802"/>
      <pos A="0.978643" C="0.0203593" G="0.000399202" T="0.000598802"/>
      <pos A="0.874407" C="0.0425371" G="0.0203593" T="0.0626968"/>
      <pos A="0.000598802" C="0.0203593" G="0.894167" T="0.0848747"/>
      <pos A="0.0205589" C="0.000399202" G="0.599202" T="0.37984"/>
      <pos A="0.040519" C="0.095764" G="0.0403194" T="0.823398"/>
      <pos A="0.0427367" C="0.856465" G="0.000399202" T="0.100399"/>
      <pos A="0.854447" C="0.0425371" G="0.0425371" T="0.060479"/>
    </motif>
    <motif db="0" id="NRF1_HUMAN.H11MO.0.A" length="17" nsites="500" evalue="1.0e+000"
        url="http://hocomoco.autosome.ru/motif/NRF1_HUMAN.H11MO.0.A">
      <pos A="0.108038" C="0.557928" G="0.146011" T="0.188022"/>
      <pos A="0.427974" C="0.124015" G="0.158008" T="0.290002"/>
      <pos A="0.0540492" C="0.513937" G="0.341972" T="0.090042"/>
      <pos A="0.0560488" C="0.10002" G="0.0460308" T="0.7979"/>
      <pos A="0.090042" C="0.00203959" G="0.907858" T="5.99879e-05"/>
      <pos A="0.0280544" C="0.967846" G="0.00403919" T="5.99879e-05"/>
      <pos A="0.010058" C="3.99921e-05" G="0.987842" T="0.00205959"/>
      <pos A="0.00205959" C="0.991842" G="0.00203959" T="0.00405919"/>
      <pos A="0.781904" C="0.138012" G="0.0480304" T="0.0320536"/>
      <pos A="0.040052" C="0.0760248" G="0.164007" T="0.719916"/>
      <pos A="0.00805839" C="0.010038" G="0.975845" T="0.00605879"/>
      <pos A="0.0140572" C="0.913857" G="0.00203959" T="0.070046"/>
      <pos A="5.99879e-05" C="0.0420316" G="0.865867" T="0.0920416"/>
      <pos A="0.00805839" C="0.79988" G="0.0140372" T="0.178024"/>
      <pos A="0.425975" C="0.194001" G="0.315977" T="0.0640472"/>
      <pos A="0.280004" C="0.140012" G="0.377964" T="0.20202"/>
      <pos A="0.114037" C="0.295981" G="0.521936" T="0.0680464"/>
    </motif>
    <motif db="0" id="OSR2_HUMAN.H11MO.0.C" length="16" nsites="473" evalue="1.0e+000"
        url="http://hocomoco.autosome.ru/motif/OSR2_HUMAN.H11MO.0.C">
      <pos A="0.173388" C="0.164912" G="0.488311" T="0.173388"/>
      <pos A="0.0719298" C="0.403762" G="0.211414" T="0.312894"/>
      <pos A="0.167047" C="0.287508" G="0.122638" T="0.422807"/>
      <pos A="0.131114" C="0.346692" G="0.378398" T="0.143796"/>
      <pos A="0.0550201" C="0.670091" G="0.0592264" T="0.215663"/>
      <pos A="0.344599" C="0.0211795" G="0.145889" T="0.488332"/>
      <pos A="0.0338829" C="0.016952" G="0.944874" T="0.00429085"/>
      <pos A="0.0148594" C="0.972353" G="0.00849715" T="0.00429085"/>
      <pos A="0.00217713" C="0.0486578" G="0.00215599" T="0.947009"/>
      <pos A="0.243141" C="0.215642" G="0.205073" T="0.336145"/>
      <pos A="0.00217713" C="0.991376" G="0.00215599" T="0.00429085"/>
      <pos A="0.00851828" C="0.173367" G="0.00215599" T="0.815959"/>
      <pos A="0.0951807" C="0.167026" G="0.617248" T="0.120545"/>
      <pos A="0.181843" C="0.446037" G="0.122638" T="0.249482"/>
      <pos A="0.302325" C="0.109956" G="0.232551" T="0.355168"/>
      <pos A="0.0803847" C="0.16914" G="0.587656" T="0.16282"/>
    </motif>
    <motif db="0" id="OTX2_HUMAN.H11MO.0.A" length="11" nsites="500" evalue="1.0e+000"
        url="http://hocomoco.autosome.ru/motif/OTX2_HUMAN.H11MO.0.A">
      <pos A="0.443971" C="0.140012" G="0.255989" T="0.160028"/>
      <pos A="0.379984" C="0.060028" G="0.417956" T="0.142032"/>
      <pos A="0.333993" C="0.0820236" G="0.527934" T="0.0560488"/>
      <pos A="0.210018" C="0.00203959" G="0.771886" T="0.0160568"/>
      <pos A="0.0320536" C="0.040032" G="0.923855" T="0.00405919"/>
      <pos A="0.835893" C="0.15201" G="0.00403919" T="0.00805839"/>
      <pos A="0.00205959" C="0.00603879" G="0.00403919" T="0.987862"/>
      <pos A="0.0140572" C="0.020036" G="0.00803839" T="0.957868"/>
      <pos A="0.883883" C="0.00403919" G="0.0220356" T="0.090042"/>
      <pos A="0.427974" C="0.05003" G="0.40196" T="0.120036"/>
      <pos A="0.208018" C="0.357968" G="0.355969" T="0.0780444"/>
    </motif>
    <motif db="0" id="OZF_HUMAN.H11MO.0.C" length="24" nsites="451" evalue="1.0e+000"
        url="http://hocomoco.autosome.ru/motif/OZF_HUMAN.H11MO.0.C">
      <pos A="6.6504e-05" C="4.43361e-05" G="4.43361e-05" T="0.999845"/>
      <pos A="6.6504e-05" C="0.015562" G="0.0244292" T="0.959942"/>
      <pos A="6.6504e-05" C="0.00226114" G="0.00226114" T="0.995411"/>
      <pos A="0.00671691" C="4.43361e-05" G="0.00447794" T="0.988761"/>
      <pos A="0.0333186" C="0.658435" G="0.0510308" T="0.257216"/>
      <pos A="0.92004" C="0.0399468" G="0.0177788" T="0.0222345"/>
      <pos A="0.0599202" C="0.0798493" G="0.0310796" T="0.829151"/>
      <pos A="0.0333186" C="4.43361e-05" G="0.864598" T="0.102039"/>
      <pos A="0.0200177" C="0.00226114" G="0.977655" T="6.6504e-05"/>
      <pos A="6.6504e-05" C="0.946619" G="0.015562" T="0.0377522"/>
      <pos A="0.0155841" C="0.0355132" G="4.43361e-05" T="0.948858"/>
      <pos A="0.0288849" C="0.00891155" G="0.957703" T="0.00450011"/>
      <pos A="0.348105" C="0.458923" G="0.00226114" T="0.190712"/>
      <pos A="0.727178" C="0.0199956" G="0.25276" T="6.6504e-05"/>
      <pos A="6.6504e-05" C="4.43361e-05" G="4.43361e-05" T="0.999845"/>
      <pos A="0.977677" C="0.00669475" G="0.00891155" T="0.00671691"/>
      <pos A="0.321503" C="0.0621148" G="0.607448" T="0.00893372"/>
      <pos A="6.6504e-05" C="0.00669475" G="4.43361e-05" T="0.993194"/>
      <pos A="0.97546" C="4.43361e-05" G="0.0199956" T="0.00450011"/>
      <pos A="6.6504e-05" C="0.0953669" G="0.00669475" T="0.897872"/>
      <pos A="6.6504e-05" C="4.43361e-05" G="4.43361e-05" T="0.999845"/>
      <pos A="6.6504e-05" C="0.990955" G="4.43361e-05" T="0.00893372"/>
      <pos A="0.00671691" C="0.946619" G="4.43361e-05" T="0.0466194"/>
      <pos A="0.866837" C="0.0310796" G="0.0731988" T="0.0288849"/>
    </motif>
    <motif db="0" id="P53_HUMAN.H11MO.0.A" length="20" nsites="486" evalue="1.0e+000"
        url="http://hocomoco.autosome.ru/motif/P53_HUMAN.H11MO.0.A">
      <pos A="0.368299" C="0.0843859" G="0.357992" T="0.189323"/>
      <pos A="0.183152" C="0.0391278" G="0.666571" T="0.11115"/>
      <pos A="0.522588" C="0.0473565" G="0.378564" T="0.0514915"/>
      <pos A="0.00623329" C="0.905205" G="0.020613" T="0.067949"/>
      <pos A="0.687163" C="0.0576425" G="0.0329562" T="0.222238"/>
      <pos A="0.216067" C="0.00621271" G="0.0473565" T="0.730364"/>
      <pos A="0.00623329" C="0.00209833" G="0.977206" T="0.014462"/>
      <pos A="0.0494343" C="0.516396" G="0.0082699" T="0.4259"/>
      <pos A="0.109093" C="0.672742" G="0.0350134" T="0.183152"/>
      <pos A="0.0226908" C="0.82086" G="0.0843859" T="0.0720634"/>
      <pos A="0.722135" C="0.111129" G="0.0391278" T="0.127607"/>
      <pos A="0.166694" C="0.0432421" G="0.750915" T="0.0391483"/>
      <pos A="0.629562" C="0.00621271" G="0.339477" T="0.024748"/>
      <pos A="6.17156e-05" C="0.989549" G="0.0082699" T="0.00211891"/>
      <pos A="0.79208" C="0.0432421" G="0.00621271" T="0.158465"/>
      <pos A="0.119379" C="0.0514709" G="0.030899" T="0.798251"/>
      <pos A="0.0412055" C="0.0185559" G="0.931948" T="0.00829048"/>
      <pos A="0.0597202" C="0.46908" G="0.030899" T="0.4403"/>
      <pos A="0.117322" C="0.625427" G="0.0391278" T="0.218124"/>
      <pos A="0.0967496" C="0.530796" G="0.0658712" T="0.306583"/>
    </motif>
    <motif db="0" id="P63_HUMAN.H11MO.0.A" length="19" nsites="500" evalue="1.0e+000"
        url="http://hocomoco.autosome.ru/motif/P63_HUMAN.H11MO.0.A">
      <pos A="0.292002" C="0.0740252" G="0.417956" T="0.216017"/>
      <pos A="0.409978" C="0.0160368" G="0.483943" T="0.090042"/>
      <pos A="5.99879e-05" C="0.983843" G="0.00403919" T="0.0120576"/>
      <pos A="0.757908" C="0.090022" G="0.0960208" T="0.0560488"/>
      <pos A="0.371986" C="0.0140372" G="0.154009" T="0.459968"/>
      <pos A="0.00205959" C="0.00203959" G="0.993841" T="0.00205959"/>
      <pos A="0.0820436" C="0.44995" G="0.010038" T="0.457968"/>
      <pos A="0.134033" C="0.527934" G="0.108018" T="0.230014"/>
      <pos A="0.020056" C="0.787882" G="0.142012" T="0.05005"/>
      <pos A="0.557948" C="0.184003" G="0.0380324" T="0.220016"/>
      <pos A="0.20202" C="0.0420316" G="0.643911" T="0.112038"/>
      <pos A="0.415977" C="0.00603879" G="0.479944" T="0.0980404"/>
      <pos A="0.00205959" C="0.993841" G="0.00403919" T="5.99879e-05"/>
      <pos A="0.525955" C="0.172006" G="0.0140372" T="0.288002"/>
      <pos A="0.0920416" C="0.0960208" G="0.128014" T="0.683923"/>
      <pos A="0.0220556" C="0.010038" G="0.961848" T="0.00605879"/>
      <pos A="0.060048" C="0.519936" G="0.0220356" T="0.39798"/>
      <pos A="0.210018" C="0.431954" G="0.090022" T="0.268006"/>
      <pos A="0.134033" C="0.39996" G="0.2" T="0.266007"/>
    </motif>
    <motif db="0" id="P73_HUMAN.H11MO.0.A" length="19" nsites="500" evalue="1.0e+000"
        url="http://hocomoco.autosome.ru/motif/P73_HUMAN.H11MO.0.A">
      <pos A="0.355989" C="0.160008" G="0.319976" T="0.164027"/>
      <pos A="0.321996" C="0.0920216" G="0.39996" T="0.186023"/>
      <pos A="0.389982" C="0.0760248" G="0.379964" T="0.154029"/>
      <pos A="0.0340532" C="0.873865" G="0.040032" T="0.0520496"/>
      <pos A="0.609938" C="0.14801" G="0.0680264" T="0.174025"/>
      <pos A="0.311998" C="0.0120376" G="0.0780244" T="0.59794"/>
      <pos A="0.00805839" C="0.010038" G="0.975845" T="0.00605879"/>
      <pos A="0.0680464" C="0.479944" G="0.0140372" T="0.437972"/>
      <pos A="0.136033" C="0.585923" G="0.0740252" T="0.204019"/>
      <pos A="0.122036" C="0.739892" G="0.0840232" T="0.0540492"/>
      <pos A="0.617936" C="0.211998" G="0.010038" T="0.160028"/>
      <pos A="0.284003" C="0.0860228" G="0.513937" T="0.116037"/>
      <pos A="0.555949" C="0.0380324" G="0.313977" T="0.0920416"/>
      <pos A="0.010058" C="0.953849" G="0.0240352" T="0.0120576"/>
      <pos A="0.50196" C="0.160008" G="0.0260348" T="0.311998"/>
      <pos A="0.110038" C="0.0960208" G="0.110018" T="0.683923"/>
      <pos A="0.0340532" C="0.0120376" G="0.939852" T="0.0140572"/>
      <pos A="0.0880424" C="0.49994" G="0.0420316" T="0.369986"/>
      <pos A="0.188022" C="0.509938" G="0.0820236" T="0.220016"/>
    </motif>
    <motif db="0" id="PAX5_HUMAN.H11MO.0.A" length="21" nsites="202" evalue="1.0e+000"
        url="http://hocomoco.autosome.ru/motif/PAX5_HUMAN.H11MO.0.A">
      <pos A="0.133746" C="0.282138" G="0.5048" T="0.0793172"/>
      <pos A="0.128798" C="0.499852" G="0.188125" T="0.183226"/>
      <pos A="0.14859" C="0.415735" G="0.331618" T="0.104057"/>
      <pos A="0.203018" C="0.0545275" G="0.257397" T="0.485057"/>
      <pos A="0.19807" C="0.0446314" G="0.752202" T="0.00509649"/>
      <pos A="0.158486" C="0.138644" G="0.539436" T="0.163434"/>
      <pos A="0.0248887" C="0.118852" G="0.623553" T="0.232707"/>
      <pos A="0.0347848" C="0.875903" G="0.0594755" T="0.0298367"/>
      <pos A="0.78194" C="0.0347353" G="0.163384" T="0.0199406"/>
      <pos A="0.386096" C="0.113904" G="0.465215" T="0.0347848"/>
      <pos A="0.0347848" C="0.73241" G="0.128748" T="0.104057"/>
      <pos A="0.410836" C="0.267293" G="0.27719" T="0.0446809"/>
      <pos A="0.311875" C="0.0198911" G="0.618605" T="0.0496289"/>
      <pos A="0.682979" C="0.0396833" G="0.163384" T="0.113953"/>
      <pos A="0.0347848" C="0.163384" G="0.771994" T="0.0298367"/>
      <pos A="0.0100445" C="0.78189" G="0.0446314" T="0.163434"/>
      <pos A="0.217862" C="0.0347353" G="0.717566" T="0.0298367"/>
      <pos A="0.321771" C="0.0297872" G="0.158436" T="0.490005"/>
      <pos A="0.17333" C="0.0297872" G="0.791786" T="0.00509649"/>
      <pos A="0.811628" C="0.0347353" G="0.104008" T="0.0496289"/>
      <pos A="0.118902" C="0.801682" G="0.0297872" T="0.0496289"/>
    </motif>
    <motif db="0" id="PAX6_HUMAN.H11MO.0.C" length="12" nsites="500" evalue="1.0e+000"
        url="http://hocomoco.autosome.ru/motif/PAX6_HUMAN.H11MO.0.C">
      <pos A="0.124035" C="0.0320336" G="0.0740252" T="0.769906"/>
      <pos A="0.0220556" C="0.341972" G="0.0380324" T="0.59794"/>
      <pos A="0.415977" C="0.467946" G="0.05003" T="0.0660468"/>
      <pos A="0.0440512" C="0.565927" G="0.040032" T="0.34999"/>
      <pos A="0.286003" C="0.070026" G="0.605919" T="0.0380524"/>
      <pos A="0.010058" C="0.803879" G="0.166007" T="0.020056"/>
      <pos A="0.258008" C="0.136013" G="0.0180364" T="0.587942"/>
      <pos A="0.0280544" C="0.0760248" G="0.0180364" T="0.877884"/>
      <pos A="0.0140572" C="0.407958" G="0.567926" T="0.010058"/>
      <pos A="0.709918" C="0.0160368" G="0.235993" T="0.0380524"/>
      <pos A="0.146031" C="0.357968" G="0.287982" T="0.208018"/>
      <pos A="0.0660468" C="0.0940212" G="0.0320336" T="0.807898"/>
    </motif>
    <motif db="0" id="PBX1_HUMAN.H11MO.0.A" length="10" nsites="500" evalue="1.0e+000"
        url="http://hocomoco.autosome.ru/motif/PBX1_HUMAN.H11MO.0.A">
      <pos A="0.210018" C="0.0880224" G="0.202" T="0.49996"/>
      <pos A="0.0640472" C="0.090022" G="0.833873" T="0.0120576"/>
      <pos A="0.867886" C="0.0540292" G="0.0240352" T="0.0540492"/>
      <pos A="0.0420516" C="0.265987" G="0.339972" T="0.35199"/>
      <pos A="0.0720456" C="0.0760248" G="0.172006" T="0.679924"/>
      <pos A="0.0380524" C="0.0120376" G="0.943851" T="0.00605879"/>
      <pos A="0.683923" C="0.00203959" G="0.305979" T="0.00805839"/>
      <pos A="0.0360528" C="0.857868" G="0.0220356" T="0.0840432"/>
      <pos A="0.683923" C="0.0220356" G="0.227994" T="0.0660468"/>
      <pos A="0.108038" C="0.10202" G="0.685903" T="0.104039"/>
    </motif>
    <motif db="0" id="PBX2_HUMAN.H11MO.0.C" length="15" nsites="19" evalue="1.0e+000"
        url="http://hocomoco.autosome.ru/motif/PBX2_HUMAN.H11MO.0.C">
      <pos A="0.0409205" C="0.147429" G="0.3489" T="0.462751"/>
      <pos A="0.435993" C="0.101783" G="0.37251" T="0.0897144"/>
      <pos A="0.536729" C="0.208814" G="0.202518" T="0.0519385"/>
      <pos A="0.517841" C="0.164743" G="0.0577109" T="0.259706"/>
      <pos A="0.0582345" C="0.0514149" G="0.322142" T="0.568209"/>
      <pos A="0.0582345" C="0.0514149" G="0.00104712" T="0.889303"/>
      <pos A="0.0519385" C="0.00104712" G="0.813228" T="0.133786"/>
      <pos A="0.788568" C="0.00104712" G="0.158447" T="0.0519385"/>
      <pos A="0.00157068" C="0.164743" G="0.00104712" T="0.83264"/>
      <pos A="0.108602" C="0.00104712" G="0.00104712" T="0.889303"/>
      <pos A="0.00157068" C="0.00104712" G="0.781748" T="0.215634"/>
      <pos A="0.70672" C="0.032527" G="0.108079" T="0.152674"/>
      <pos A="0.272298" C="0.114375" G="0.00104712" T="0.61228"/>
      <pos A="0.165266" C="0.00104712" G="0.43547" T="0.398217"/>
      <pos A="0.171562" C="0.233998" G="0.397694" T="0.196746"/>
    </motif>
    <motif db="0" id="PBX3_HUMAN.H11MO.0.A" length="11" nsites="420" evalue="1.0e+000"
        url="http://hocomoco.autosome.ru/motif/PBX3_HUMAN.H11MO.0.A">
      <pos A="0.185741" C="0.064318" G="0.150012" T="0.599929"/>
      <pos A="0.040538" C="0.0190907" G="0.933159" T="0.00721257"/>
      <pos A="0.949845" C="0.00956915" G="0.0214711" T="0.0191145"/>
      <pos A="0.071483" C="0.26189" G="0.32616" T="0.340467"/>
      <pos A="0.11671" C="0.0905023" G="0.245227" T="0.54756"/>
      <pos A="0.0381576" C="0.0357534" G="0.890312" T="0.0357772"/>
      <pos A="0.580886" C="0.0524161" G="0.361866" T="0.00483218"/>
      <pos A="0.0429184" C="0.88079" G="0.0190907" T="0.0572007"/>
      <pos A="0.54518" C="0.0167103" G="0.340443" T="0.0976672"/>
      <pos A="0.0572007" C="0.104785" G="0.685599" T="0.152416"/>
      <pos A="0.0952868" C="0.342823" G="0.426137" T="0.135753"/>
    </motif>
    <motif db="0" id="PDX1_HUMAN.H11MO.0.A" length="9" nsites="494" evalue="1.0e+000"
        url="http://hocomoco.autosome.ru/motif/PDX1_HUMAN.H11MO.0.A">
      <pos A="0.192329" C="0.00408824" G="0.0303987" T="0.773184"/>
      <pos A="0.0769682" C="0.0263509" G="0.858166" T="0.0385145"/>
      <pos A="0.953309" C="0.0182554" G="0.00408824" T="0.0243473"/>
      <pos A="0.0283951" C="0.149808" G="0.0627808" T="0.759016"/>
      <pos A="0.180186" C="0.0142077" G="0.14576" T="0.659846"/>
      <pos A="0.161971" C="0.0648047" G="0.752925" T="0.0202995"/>
      <pos A="0.892593" C="0.0607569" G="0.0344465" T="0.012204"/>
      <pos A="0.0567294" C="0.0648047" G="0.155879" T="0.722587"/>
      <pos A="0.0688727" C="0.076948" G="0.56268" T="0.2915"/>
    </motif>
    <motif db="0" id="PEBB_HUMAN.H11MO.0.C" length="11" nsites="23" evalue="1.0e+000"
        url="http://hocomoco.autosome.ru/motif/PEBB_HUMAN.H11MO.0.C">
      <pos A="0.0163846" C="0.263361" G="0.17888" T="0.541375"/>
      <pos A="0.0435393" C="0.417237" G="0.133622" T="0.405601"/>
      <pos A="0.0314705" C="0.000865802" G="0.0491408" T="0.918523"/>
      <pos A="0.0012987" C="0.151725" G="0.809471" T="0.0375049"/>
      <pos A="0.0012987" C="0.248275" G="0.000865802" T="0.749561"/>
      <pos A="0.0737111" C="0.000865802" G="0.924124" T="0.0012987"/>
      <pos A="0.0375049" C="0.000865802" G="0.960331" T="0.0012987"/>
      <pos A="0.0012987" C="0.000865802" G="0.236206" T="0.761629"/>
      <pos A="0.055608" C="0.423272" G="0.0491408" T="0.47198"/>
      <pos A="0.381464" C="0.037072" G="0.187931" T="0.393533"/>
      <pos A="0.055608" C="0.320687" G="0.338791" T="0.284914"/>
    </motif>
    <motif db="0" id="PIT1_HUMAN.H11MO.0.C" length="13" nsites="38" evalue="1.0e+000"
        url="http://hocomoco.autosome.ru/motif/PIT1_HUMAN.H11MO.0.C">
      <pos A="0.0822881" C="0.443534" G="0.120759" T="0.353419"/>
      <pos A="0.233186" C="0.142546" G="0.0457135" T="0.578555"/>
      <pos A="0.401029" C="0.445955" G="0.126407" T="0.0266094"/>
      <pos A="0.659249" C="0.107041" G="0.000524935" T="0.233186"/>
      <pos A="0.0847089" C="0.000524935" G="0.000524935" T="0.914241"/>
      <pos A="0.0169262" C="0.000524935" G="0.981762" T="0.000787401"/>
      <pos A="0.568872" C="0.16514" G="0.136091" T="0.129897"/>
      <pos A="0.917469" C="0.000524935" G="0.000524935" T="0.0814812"/>
      <pos A="0.271919" C="0.000524935" G="0.0489412" T="0.678615"/>
      <pos A="0.878736" C="0.000524935" G="0.0328025" T="0.0879367"/>
      <pos A="0.262235" C="0.000524935" G="0.000524935" T="0.736715"/>
      <pos A="0.533366" C="0.000524935" G="0.155457" T="0.310652"/>
      <pos A="0.167017" C="0.312003" G="0.131249" T="0.389732"/>
    </motif>
    <motif db="0" id="PKNX1_HUMAN.H11MO.0.B" length="11" nsites="480" evalue="1.0e+000"
        url="http://hocomoco.autosome.ru/motif/PKNX1_HUMAN.H11MO.0.B">
      <pos A="0.147948" C="0.0896063" G="0.104187" T="0.658259"/>
      <pos A="0.0417205" C="0.0521141" G="0.895688" T="0.010477"/>
      <pos A="0.949865" C="0.0125391" G="0.0271194" T="0.010477"/>
      <pos A="0.0229744" C="0.268736" G="0.331223" T="0.377067"/>
      <pos A="0.102125" C="0.0604457" G="0.114601" T="0.722829"/>
      <pos A="0.0229744" C="0.00420746" G="0.962341" T="0.010477"/>
      <pos A="0.622849" C="0.00629036" G="0.362466" T="0.00839408"/>
      <pos A="0.0271402" C="0.935263" G="0.00420746" T="0.0333889"/>
      <pos A="0.629098" C="0.0521141" G="0.216663" T="0.102125"/>
      <pos A="0.0542179" C="0.116684" G="0.735305" T="0.093793"/>
      <pos A="0.147948" C="0.352052" G="0.406207" T="0.093793"/>
    </motif>
    <motif db="0" id="PO2F1_HUMAN.H11MO.0.C" length="16" nsites="134" evalue="1.0e+000"
        url="http://hocomoco.autosome.ru/motif/PO2F1_HUMAN.H11MO.0.C">
      <pos A="0.634079" C="0.112006" G="0.156749" T="0.0971663"/>
      <pos A="0.432737" C="0.171663" G="0.171663" T="0.223937"/>
      <pos A="0.0747949" C="0.0448919" G="0.298434" T="0.581879"/>
      <pos A="0.0822521" C="0.365548" G="0.33572" T="0.21648"/>
      <pos A="0.298509" C="0.134377" G="0.469948" T="0.0971663"/>
      <pos A="0.492394" C="0.164206" G="0.0374348" T="0.305966"/>
      <pos A="0.947278" C="0.0374348" G="0.00760626" T="0.00768083"/>
      <pos A="0.0375093" C="0.0150634" G="0.00760626" T="0.939821"/>
      <pos A="0.0598807" C="0.000149143" G="0.939746" T="0.000223713"/>
      <pos A="0.015138" C="0.462491" G="0.425205" T="0.0971663"/>
      <pos A="0.91745" C="0.0225205" G="0.0299776" T="0.0300522"/>
      <pos A="0.820507" C="0.0374348" G="0.12692" T="0.015138"/>
      <pos A="0.537136" C="0.0672632" G="0.052349" T="0.343251"/>
      <pos A="0.119538" C="0.395377" G="0.0598061" T="0.42528"/>
      <pos A="0.604251" C="0.141834" G="0.171663" T="0.0822521"/>
      <pos A="0.462565" C="0.0821775" G="0.0747204" T="0.380537"/>
    </motif>
    <motif db="0" id="PO2F2_HUMAN.H11MO.0.A" length="11" nsites="500" evalue="1.0e+000"
        url="http://hocomoco.autosome.ru/motif/PO2F2_HUMAN.H11MO.0.A">
      <pos A="0.427974" C="0.15201" G="0.211998" T="0.208018"/>
      <pos A="0.122036" C="0.39796" G="0.070026" T="0.409978"/>
      <pos A="0.90188" C="0.0640272" G="0.0260348" T="0.00805839"/>
      <pos A="0.0160568" C="0.0180364" G="0.0420316" T="0.923875"/>
      <pos A="0.00805839" C="0.00403919" G="0.963847" T="0.0240552"/>
      <pos A="0.0760448" C="0.823875" G="0.0340332" T="0.0660468"/>
      <pos A="0.955869" C="0.010038" G="0.00603879" T="0.0280544"/>
      <pos A="0.589942" C="0.0740252" G="0.0860228" T="0.25001"/>
      <pos A="0.913877" C="0.0260348" G="0.05003" T="0.010058"/>
      <pos A="0.0840432" C="0.0980204" G="0.122016" T="0.695921"/>
      <pos A="0.196021" C="0.15201" G="0.39796" T="0.254009"/>
    </motif>
    <motif db="0" id="PO3F2_HUMAN.H11MO.0.A" length="17" nsites="496" evalue="1.0e+000"
        url="http://hocomoco.autosome.ru/motif/PO3F2_HUMAN.H11MO.0.A">
      <pos A="0.0464221" C="0.356823" G="0.102842" T="0.493913"/>
      <pos A="0.149224" C="0.36287" G="0.0584963" T="0.429409"/>
      <pos A="0.0141705" C="0.935336" G="0.0222133" T="0.0282806"/>
      <pos A="0.828522" C="0.102842" G="0.00407176" T="0.0645636"/>
      <pos A="0.0121548" C="0.00608748" G="0.024229" T="0.957529"/>
      <pos A="0.0403749" C="0.0363233" G="0.661197" T="0.262104"/>
      <pos A="0.276214" C="0.671276" G="0.0343076" T="0.018202"/>
      <pos A="0.649123" C="0.225801" G="0.096795" T="0.0282806"/>
      <pos A="0.25001" C="0.0322919" G="0.0322919" T="0.685406"/>
      <pos A="0.481818" C="0.0584963" G="0.0504334" T="0.409252"/>
      <pos A="0.300403" C="0.0181818" G="0.0141504" T="0.667265"/>
      <pos A="0.0343278" C="0.266116" G="0.181455" T="0.518101"/>
      <pos A="0.0161863" C="0.665229" G="0.131062" T="0.187523"/>
      <pos A="0.653155" C="0.288289" G="0.024229" T="0.0343278"/>
      <pos A="0.296372" C="0.0322919" G="0.0665592" T="0.604777"/>
      <pos A="0.141161" C="0.133078" G="0.175408" T="0.550353"/>
      <pos A="0.223806" C="0.429389" G="0.211691" T="0.135114"/>
    </motif>
    <motif db="0" id="PPARA_HUMAN.H11MO.0.B" length="17" nsites="500" evalue="1.0e+000"
        url="http://hocomoco.autosome.ru/motif/PPARA_HUMAN.H11MO.0.B">
      <pos A="0.491962" C="0.215997" G="0.126015" T="0.166027"/>
      <pos A="0.533953" C="0.0240352" G="0.0880224" T="0.353989"/>
      <pos A="0.0820436" C="0.421956" G="0.367966" T="0.128034"/>
      <pos A="0.0620476" C="0.116017" G="0.15201" T="0.669926"/>
      <pos A="0.443971" C="0.030034" G="0.467946" T="0.0580484"/>
      <pos A="0.0940412" C="0.00203959" G="0.837872" T="0.0660468"/>
      <pos A="0.14803" C="0.0120376" G="0.80188" T="0.0380524"/>
      <pos A="0.122036" C="0.182004" G="0.387962" T="0.307998"/>
      <pos A="0.10204" C="0.517936" G="0.261988" T="0.118036"/>
      <pos A="0.923875" C="0.0180364" G="0.0540292" T="0.00405919"/>
      <pos A="0.65193" C="0.0420316" G="0.255989" T="0.05005"/>
      <pos A="0.811898" C="3.99921e-05" G="0.188002" T="5.99879e-05"/>
      <pos A="0.132034" C="0.00403919" G="0.827874" T="0.0360528"/>
      <pos A="0.0580484" C="0.00803839" G="0.803879" T="0.130034"/>
      <pos A="0.040052" C="0.118016" G="0.25199" T="0.589942"/>
      <pos A="0.0740452" C="0.613917" G="0.15201" T="0.160028"/>
      <pos A="0.723915" C="0.0820236" G="0.0980204" T="0.0960408"/>
    </motif>
    <motif db="0" id="PPARG_HUMAN.H11MO.0.A" length="17" nsites="500" evalue="1.0e+000"
        url="http://hocomoco.autosome.ru/motif/PPARG_HUMAN.H11MO.0.A">
      <pos A="0.469966" C="0.253989" G="0.164007" T="0.112038"/>
      <pos A="0.487962" C="0.0260348" G="0.126015" T="0.359988"/>
      <pos A="0.0920416" C="0.359968" G="0.417956" T="0.130034"/>
      <pos A="0.110038" C="0.122016" G="0.207998" T="0.559948"/>
      <pos A="0.387982" C="0.0220356" G="0.535933" T="0.0540492"/>
      <pos A="0.0680464" C="3.99921e-05" G="0.839872" T="0.0920416"/>
      <pos A="0.128034" C="0.0260348" G="0.79988" T="0.0460508"/>
      <pos A="0.10004" C="0.122016" G="0.429954" T="0.34799"/>
      <pos A="0.0560488" C="0.55193" G="0.30198" T="0.090042"/>
      <pos A="0.89788" C="0.0180364" G="0.0680264" T="0.0160568"/>
      <pos A="0.573945" C="0.0480304" G="0.333973" T="0.0440512"/>
      <pos A="0.789902" C="0.00603879" G="0.198" T="0.00605879"/>
      <pos A="0.0720456" C="0.00603879" G="0.891862" T="0.030054"/>
      <pos A="0.0680464" C="0.00403919" G="0.803879" T="0.124035"/>
      <pos A="0.0520496" C="0.0760248" G="0.319976" T="0.55195"/>
      <pos A="0.120036" C="0.617916" G="0.178004" T="0.0840432"/>
      <pos A="0.753909" C="0.060028" G="0.116017" T="0.070046"/>
    </motif>
    <motif db="0" id="PRD14_HUMAN.H11MO.0.A" length="14" nsites="500" evalue="1.0e+000"
        url="http://hocomoco.autosome.ru/motif/PRD14_HUMAN.H11MO.0.A">
      <pos A="0.469966" C="0.120016" G="0.277984" T="0.132034"/>
      <pos A="0.39798" C="0.0480304" G="0.44795" T="0.106039"/>
      <pos A="0.0740452" C="0.158008" G="0.711898" T="0.0560488"/>
      <pos A="0.172026" C="0.0180364" G="0.040032" T="0.769906"/>
      <pos A="0.0120576" C="0.010038" G="0.010038" T="0.967866"/>
      <pos A="0.981864" C="0.00403919" G="0.00603879" T="0.00805839"/>
      <pos A="0.0820436" C="0.060028" G="0.855869" T="0.00205959"/>
      <pos A="0.575945" C="0.010038" G="0.367966" T="0.0460508"/>
      <pos A="0.0760448" C="0.0640272" G="0.837872" T="0.0220556"/>
      <pos A="0.639932" C="0.134013" G="0.0340332" T="0.192022"/>
      <pos A="0.168026" C="0.737892" G="0.0660268" T="0.0280544"/>
      <pos A="0.0380524" C="0.74789" G="0.136013" T="0.0780444"/>
      <pos A="0.114037" C="0.405959" G="0.0680264" T="0.411978"/>
      <pos A="0.379984" C="0.158008" G="0.261988" T="0.20002"/>
    </motif>
    <motif db="0" id="PRDM1_HUMAN.H11MO.0.A" length="14" nsites="500" evalue="1.0e+000"
        url="http://hocomoco.autosome.ru/motif/PRDM1_HUMAN.H11MO.0.A">
      <pos A="0.313997" C="0.0560288" G="0.567926" T="0.0620476"/>
      <pos A="0.607938" C="0.0820236" G="0.261988" T="0.0480504"/>
      <pos A="0.773905" C="0.080024" G="0.0980204" T="0.0480504"/>
      <pos A="0.913877" C="3.99921e-05" G="0.0780244" T="0.00805839"/>
      <pos A="0.0940412" C="0.0760248" G="0.807878" T="0.0220556"/>
      <pos A="0.236013" C="0.0620276" G="0.217996" T="0.483963"/>
      <pos A="0.0460508" C="0.00603879" G="0.94785" T="5.99879e-05"/>
      <pos A="0.991862" C="0.00203959" G="0.00603879" T="5.99879e-05"/>
      <pos A="0.903879" C="0.00803839" G="0.0880224" T="5.99879e-05"/>
      <pos A="0.985863" C="3.99921e-05" G="0.0120376" T="0.00205959"/>
      <pos A="0.0460508" C="0.0420316" G="0.89786" T="0.0140572"/>
      <pos A="0.0420516" C="0.128014" G="0.158008" T="0.671926"/>
      <pos A="0.19802" C="0.146011" G="0.459948" T="0.196021"/>
      <pos A="0.395981" C="0.176005" G="0.265987" T="0.162028"/>
    </motif>
    <motif db="0" id="PRDM6_HUMAN.H11MO.0.C" length="13" nsites="500" evalue="1.0e+000"
        url="http://hocomoco.autosome.ru/motif/PRDM6_HUMAN.H11MO.0.C">
      <pos A="0.463967" C="0.166007" G="0.245991" T="0.124035"/>
      <pos A="0.529954" C="0.070026" G="0.267986" T="0.132034"/>
      <pos A="0.433973" C="0.196001" G="0.329974" T="0.040052"/>
      <pos A="0.615937" C="0.0380324" G="0.202" T="0.144031"/>
      <pos A="0.471966" C="0.010038" G="0.45195" T="0.0660468"/>
      <pos A="0.00205959" C="0.0460308" G="0.941852" T="0.010058"/>
      <pos A="0.977864" C="0.0160368" G="3.99921e-05" T="0.00605879"/>
      <pos A="0.983863" C="0.00403919" G="3.99921e-05" T="0.0120576"/>
      <pos A="0.937872" C="0.00803839" G="0.00803839" T="0.0460508"/>
      <pos A="0.759908" C="0.132014" G="0.0680264" T="0.040052"/>
      <pos A="0.603939" C="0.233993" G="0.112018" T="0.05005"/>
      <pos A="0.491962" C="0.192002" G="0.126015" T="0.190022"/>
      <pos A="0.503959" C="0.156009" G="0.202" T="0.138032"/>
    </motif>
    <motif db="0" id="PRRX2_HUMAN.H11MO.0.C" length="7" nsites="59" evalue="1.0e+000"
        url="http://hocomoco.autosome.ru/motif/PRRX2_HUMAN.H11MO.0.C">
      <pos A="0.173942" C="0.309137" G="0.0722504" T="0.44467"/>
      <pos A="0.000507614" C="0.00033841" G="0.00033841" T="0.998816"/>
      <pos A="0.998816" C="0.00033841" G="0.00033841" T="0.000507614"/>
      <pos A="0.981895" C="0.00033841" G="0.0172589" T="0.000507614"/>
      <pos A="0.0174281" C="0.0172589" G="0.00033841" T="0.964975"/>
      <pos A="0.000507614" C="0.0510998" G="0.0510998" T="0.897293"/>
      <pos A="0.45736" C="0.0172589" G="0.491032" T="0.0343486"/>
    </motif>
    <motif db="0" id="RARA_HUMAN.H11MO.0.A" length="20" nsites="499" evalue="1.0e+000"
        url="http://hocomoco.autosome.ru/motif/RARA_HUMAN.H11MO.0.A">
      <pos A="0.260529" C="0.124264" G="0.551032" T="0.0641755"/>
      <pos A="0.210439" C="0.112242" G="0.551032" T="0.126287"/>
      <pos A="0.370727" C="0.0561411" G="0.464877" T="0.108255"/>
      <pos A="0.284572" C="0.092206" G="0.432819" T="0.190403"/>
      <pos A="0.168363" C="0.208415" G="0.555039" T="0.0681827"/>
      <pos A="0.394771" C="0.0942096" G="0.356682" T="0.154338"/>
      <pos A="0.102244" C="0.156321" G="0.24448" T="0.496955"/>
      <pos A="0.110258" C="0.506953" G="0.260509" T="0.12228"/>
      <pos A="0.442857" C="0.230455" G="0.192386" T="0.134302"/>
      <pos A="0.428832" C="0.0681627" G="0.354678" T="0.148327"/>
      <pos A="0.36672" C="0.0501302" G="0.549028" T="0.0341214"/>
      <pos A="0.811521" C="0.00605089" G="0.168343" T="0.0140854"/>
      <pos A="0.0421358" C="4.00722e-05" G="0.94975" T="0.00807453"/>
      <pos A="0.0200962" C="0.0100581" G="0.508956" T="0.46089"/>
      <pos A="0.016089" C="0.046123" G="0.0661591" T="0.871629"/>
      <pos A="0.00206371" C="0.937728" G="0.0401122" T="0.0200962"/>
      <pos A="0.983831" C="4.00722e-05" G="0.00404729" T="0.0120817"/>
      <pos A="0.563074" C="0.108235" G="0.256502" T="0.0721899"/>
      <pos A="0.178381" C="0.0521338" G="0.699299" T="0.0701863"/>
      <pos A="0.112262" C="0.0861952" G="0.737367" T="0.0641755"/>
    </motif>
    <motif db="0" id="REST_HUMAN.H11MO.0.A" length="22" nsites="500" evalue="1.0e+000"
        url="http://hocomoco.autosome.ru/motif/REST_HUMAN.H11MO.0.A">
      <pos A="0.142032" C="0.0840232" G="0.192002" T="0.581944"/>
      <pos A="0.0280544" C="0.142012" G="0.0380324" T="0.791902"/>
      <pos A="0.0120576" C="0.923855" G="0.0160368" T="0.0480504"/>
      <pos A="0.915877" C="0.0280344" G="0.0240352" T="0.0320536"/>
      <pos A="0.020056" C="0.040032" G="0.937852" T="0.00205959"/>
      <pos A="0.0740452" C="0.675905" G="0.174005" T="0.0760448"/>
      <pos A="0.94787" C="0.0140372" G="0.0260348" T="0.0120576"/>
      <pos A="0.0140572" C="0.943851" G="0.030034" T="0.0120576"/>
      <pos A="0.030054" C="0.903859" G="0.0220356" T="0.0440512"/>
      <pos A="0.55195" C="0.110018" G="0.158008" T="0.180024"/>
      <pos A="0.126035" C="0.29998" G="0.0860228" T="0.487962"/>
      <pos A="0.030054" C="0.00803839" G="0.957848" T="0.00405919"/>
      <pos A="0.0240552" C="0.00603879" G="0.963847" T="0.00605879"/>
      <pos A="0.863887" C="0.0660268" G="0.0280344" T="0.0420516"/>
      <pos A="0.0140572" C="0.795881" G="0.146011" T="0.0440512"/>
      <pos A="0.94787" C="0.010038" G="0.0180364" T="0.0240552"/>
      <pos A="0.0260548" C="0.0180364" G="0.941852" T="0.0140572"/>
      <pos A="0.136033" C="0.641912" G="0.110018" T="0.112038"/>
      <pos A="0.20202" C="0.030034" G="0.467946" T="0.3"/>
      <pos A="0.138032" C="0.605919" G="0.180004" T="0.0760448"/>
      <pos A="0.134033" C="0.705899" G="0.0260348" T="0.134033"/>
      <pos A="0.272006" C="0.429954" G="0.124015" T="0.174025"/>
    </motif>
    <motif db="0" id="RFX1_HUMAN.H11MO.0.B" length="22" nsites="457" evalue="1.0e+000"
        url="http://hocomoco.autosome.ru/motif/RFX1_HUMAN.H11MO.0.B">
      <pos A="0.073295" C="0.373744" G="0.409452" T="0.143509"/>
      <pos A="0.108955" C="0.457274" G="0.267756" T="0.166015"/>
      <pos A="0.0672812" C="0.430204" G="0.321183" T="0.181331"/>
      <pos A="0.0922509" C="0.401195" G="0.37511" T="0.131445"/>
      <pos A="0.052881" C="0.594855" G="0.246064" T="0.1062"/>
      <pos A="0.136834" C="0.340942" G="0.346123" T="0.176102"/>
      <pos A="0.00704352" C="0.0086544" G="0.979905" T="0.00439749"/>
      <pos A="0.00205672" C="0.106478" G="0.00205881" T="0.889406"/>
      <pos A="0.0227337" C="0.187623" G="0.0084818" T="0.781161"/>
      <pos A="0.0318357" C="0.0136776" G="0.89963" T="0.0548565"/>
      <pos A="0.0023461" C="0.898998" G="0.00218682" T="0.096469"/>
      <pos A="6.56311e-05" C="0.789542" G="0.0117009" T="0.198691"/>
      <pos A="0.740421" C="0.061841" G="0.0968456" T="0.100892"/>
      <pos A="0.162421" C="0.0649539" G="0.310776" T="0.461849"/>
      <pos A="0.0467694" C="0.00391423" G="0.946731" T="0.00258582"/>
      <pos A="0.0892315" C="0.0649782" G="0.825705" T="0.0200857"/>
      <pos A="0.227434" C="0.406037" G="0.2144" T="0.15213"/>
      <pos A="0.404717" C="0.0967675" G="0.423372" T="0.0751437"/>
      <pos A="0.624132" C="0.210924" G="0.125752" T="0.0391915"/>
      <pos A="0.0715906" C="0.714324" G="0.121737" T="0.0923487"/>
      <pos A="0.147334" C="0.307355" G="0.471005" T="0.0743061"/>
      <pos A="0.153055" C="0.285495" G="0.498968" T="0.0624821"/>
    </motif>
    <motif db="0" id="RFX2_HUMAN.H11MO.0.A" length="18" nsites="423" evalue="1.0e+000"
        url="http://hocomoco.autosome.ru/motif/RFX2_HUMAN.H11MO.0.A">
      <pos A="0.042614" C="0.569653" G="0.104042" T="0.283692"/>
      <pos A="0.130064" C="0.17731" G="0.408934" T="0.283692"/>
      <pos A="7.09052e-05" C="4.72702e-05" G="0.999811" T="7.09052e-05"/>
      <pos A="7.09052e-05" C="0.00713779" G="4.72702e-05" T="0.992744"/>
      <pos A="0.018979" C="0.0804065" G="0.00477429" T="0.89584"/>
      <pos A="0.042614" C="0.00241078" G="0.940723" T="0.0142519"/>
      <pos A="0.00243441" C="0.905271" G="0.00241078" T="0.0898842"/>
      <pos A="7.09052e-05" C="0.801276" G="4.72702e-05" T="0.198606"/>
      <pos A="0.803663" C="0.0544079" G="0.0567714" T="0.0851572"/>
      <pos A="0.130064" C="0.00713779" G="0.115859" T="0.746939"/>
      <pos A="0.0780667" C="4.72702e-05" G="0.917088" T="0.00479792"/>
      <pos A="0.115883" C="0.00713779" G="0.874545" T="0.00243441"/>
      <pos A="0.156062" C="0.5342" G="0.193855" T="0.115883"/>
      <pos A="0.576767" C="0.0354999" G="0.300213" T="0.0875207"/>
      <pos A="0.846207" C="0.0544079" G="0.073316" T="0.0260695"/>
      <pos A="0.023706" C="0.858" G="0.0165918" T="0.101702"/>
      <pos A="0.307327" C="0.25767" G="0.330938" T="0.104065"/>
      <pos A="0.191515" C="0.26476" G="0.444387" T="0.0993382"/>
    </motif>
    <motif db="0" id="RFX3_HUMAN.H11MO.0.B" length="14" nsites="655" evalue="1.0e+000"
        url="http://hocomoco.autosome.ru/motif/RFX3_HUMAN.H11MO.0.B">
      <pos A="0.112384" C="0.303475" G="0.351281" T="0.232861"/>
      <pos A="4.57945e-05" C="3.05297e-05" G="0.999878" T="4.57945e-05"/>
      <pos A="4.57945e-05" C="3.05297e-05" G="3.05297e-05" T="0.999893"/>
      <pos A="0.0700243" C="0.00896555" G="3.05297e-05" T="0.92098"/>
      <pos A="0.333139" C="0.00449804" G="0.610511" T="0.0518525"/>
      <pos A="4.57945e-05" C="0.891734" G="3.05297e-05" T="0.10819"/>
      <pos A="4.57945e-05" C="0.789857" G="3.05297e-05" T="0.210067"/>
      <pos A="0.998536" C="3.05297e-05" G="0.000708971" T="0.000724236"/>
      <pos A="0.00683021" C="3.05297e-05" G="0.0551535" T="0.937986"/>
      <pos A="0.105374" C="3.05297e-05" G="0.894549" T="4.57945e-05"/>
      <pos A="0.0675419" C="0.00138741" G="0.931025" T="4.57945e-05"/>
      <pos A="0.120459" C="0.279193" G="0.0730236" T="0.527324"/>
      <pos A="0.586874" C="0.000708971" G="0.300737" T="0.111681"/>
      <pos A="0.555429" C="0.146922" G="0.146922" T="0.150727"/>
    </motif>
    <motif db="0" id="RFX5_HUMAN.H11MO.0.A" length="20" nsites="500" evalue="1.0e+000"
        url="http://hocomoco.autosome.ru/motif/RFX5_HUMAN.H11MO.0.A">
      <pos A="0.190022" C="0.217996" G="0.477944" T="0.114037"/>
      <pos A="0.128034" C="0.160008" G="0.229994" T="0.481964"/>
      <pos A="0.132034" C="0.533933" G="0.184003" T="0.15003"/>
      <pos A="0.489962" C="0.209998" G="0.196001" T="0.104039"/>
      <pos A="0.090042" C="0.333973" G="0.34997" T="0.226015"/>
      <pos A="0.080044" C="0.573925" G="0.114017" T="0.232014"/>
      <pos A="0.256009" C="0.0680264" G="0.209998" T="0.465967"/>
      <pos A="0.020056" C="0.0120376" G="0.959848" T="0.00805839"/>
      <pos A="0.010058" C="0.080024" G="0.0540292" T="0.855889"/>
      <pos A="0.090042" C="0.134013" G="0.0160368" T="0.759908"/>
      <pos A="0.15003" C="0.0440312" G="0.693901" T="0.112038"/>
      <pos A="0.0240552" C="0.905859" G="0.00803839" T="0.0620476"/>
      <pos A="0.0160568" C="0.433953" G="0.020036" T="0.529954"/>
      <pos A="0.625935" C="0.0160368" G="0.333973" T="0.0240552"/>
      <pos A="0.128034" C="0.0360328" G="0.645911" T="0.190022"/>
      <pos A="0.05005" C="0.0560288" G="0.869866" T="0.0240552"/>
      <pos A="0.142032" C="0.393961" G="0.313977" T="0.15003"/>
      <pos A="0.531954" C="0.156009" G="0.209998" T="0.10204"/>
      <pos A="0.307998" C="0.108018" G="0.519936" T="0.0640472"/>
      <pos A="0.54995" C="0.14801" G="0.219996" T="0.0820436"/>
    </motif>
    <motif db="0" id="RORA_HUMAN.H11MO.0.C" length="13" nsites="500" evalue="1.0e+000"
        url="http://hocomoco.autosome.ru/motif/RORA_HUMAN.H11MO.0.C">
      <pos A="0.533953" C="0.227994" G="0.146011" T="0.0920416"/>
      <pos A="0.44797" C="0.130014" G="0.0980204" T="0.323995"/>
      <pos A="0.160028" C="0.393961" G="0.273985" T="0.172026"/>
      <pos A="0.25201" C="0.070026" G="0.164007" T="0.513957"/>
      <pos A="0.54995" C="0.0160368" G="0.423955" T="0.010058"/>
      <pos A="0.0720456" C="0.00403919" G="0.881864" T="0.0420516"/>
      <pos A="0.020056" C="0.00603879" G="0.94785" T="0.0260548"/>
      <pos A="0.0740452" C="0.172006" G="0.241992" T="0.511958"/>
      <pos A="0.00205959" C="0.94985" G="0.0440312" T="0.00405919"/>
      <pos A="0.961868" C="0.00803839" G="0.010038" T="0.020056"/>
      <pos A="0.343991" C="0.122016" G="0.455949" T="0.0780444"/>
      <pos A="0.298" C="0.0780244" G="0.425955" T="0.19802"/>
      <pos A="0.204019" C="0.10002" G="0.609918" T="0.0860428"/>
    </motif>
    <motif db="0" id="RORG_HUMAN.H11MO.0.C" length="12" nsites="500" evalue="1.0e+000"
        url="http://hocomoco.autosome.ru/motif/RORG_HUMAN.H11MO.0.C">
      <pos A="0.242012" C="0.188002" G="0.429954" T="0.140032"/>
      <pos A="0.475965" C="0.10202" G="0.245991" T="0.176025"/>
      <pos A="0.703919" C="0.0960208" G="0.108018" T="0.0920416"/>
      <pos A="0.64993" C="0.0180364" G="0.05003" T="0.282004"/>
      <pos A="0.0840432" C="0.39996" G="0.455949" T="0.060048"/>
      <pos A="0.0440512" C="0.0380324" G="0.0580284" T="0.859888"/>
      <pos A="0.487962" C="0.00803839" G="0.49994" T="0.00405919"/>
      <pos A="0.313997" C="0.010038" G="0.635913" T="0.040052"/>
      <pos A="0.0240552" C="0.0220356" G="0.935853" T="0.0180564"/>
      <pos A="0.020056" C="0.090022" G="0.122016" T="0.767906"/>
      <pos A="0.010058" C="0.94985" G="0.0180364" T="0.0220556"/>
      <pos A="0.977864" C="0.00203959" G="0.0140372" T="0.00605879"/>
    </motif>
    <motif db="0" id="RUNX1_HUMAN.H11MO.0.A" length="11" nsites="500" evalue="1.0e+000"
        url="http://hocomoco.autosome.ru/motif/RUNX1_HUMAN.H11MO.0.A">
      <pos A="0.114037" C="0.211998" G="0.30198" T="0.371986"/>
      <pos A="0.15003" C="0.469946" G="0.0380324" T="0.341992"/>
      <pos A="0.070046" C="0.00803839" G="0.0260348" T="0.895881"/>
      <pos A="0.00205959" C="0.00603879" G="0.975845" T="0.0160568"/>
      <pos A="0.0320536" C="0.0860228" G="0.010038" T="0.871886"/>
      <pos A="5.99879e-05" C="3.99921e-05" G="0.993841" T="0.00605879"/>
      <pos A="0.00405919" C="0.00203959" G="0.989842" T="0.00405919"/>
      <pos A="0.00405919" C="0.0860228" G="0.0340332" T="0.875885"/>
      <pos A="0.0280544" C="0.156009" G="0.040032" T="0.775905"/>
      <pos A="0.284003" C="0.040032" G="0.112018" T="0.563947"/>
      <pos A="0.138032" C="0.35197" G="0.245991" T="0.264007"/>
    </motif>
    <motif db="0" id="RUNX2_HUMAN.H11MO.0.A" length="14" nsites="500" evalue="1.0e+000"
        url="http://hocomoco.autosome.ru/motif/RUNX2_HUMAN.H11MO.0.A">
      <pos A="0.172026" C="0.0760248" G="0.315977" T="0.435973"/>
      <pos A="0.0920416" C="0.130014" G="0.521936" T="0.256009"/>
      <pos A="0.114037" C="0.130014" G="0.291982" T="0.463967"/>
      <pos A="0.122036" C="0.39796" G="0.176005" T="0.303999"/>
      <pos A="0.0680464" C="0.010038" G="0.0160368" T="0.905879"/>
      <pos A="0.00805839" C="0.0160368" G="0.923855" T="0.0520496"/>
      <pos A="0.0340532" C="0.0280344" G="0.0260348" T="0.911878"/>
      <pos A="0.00205959" C="3.99921e-05" G="0.99784" T="5.99879e-05"/>
      <pos A="0.00205959" C="0.00403919" G="0.973845" T="0.020056"/>
      <pos A="0.0180564" C="0.146011" G="0.112018" T="0.723915"/>
      <pos A="0.0320536" C="0.138012" G="0.160008" T="0.669926"/>
      <pos A="0.176025" C="0.0260348" G="0.192002" T="0.605939"/>
      <pos A="0.114037" C="0.110018" G="0.387962" T="0.387982"/>
      <pos A="0.0980404" C="0.130014" G="0.379964" T="0.391982"/>
    </motif>
    <motif db="0" id="RUNX3_HUMAN.H11MO.0.A" length="10" nsites="500" evalue="1.0e+000"
        url="http://hocomoco.autosome.ru/motif/RUNX3_HUMAN.H11MO.0.A">
      <pos A="0.134033" C="0.211998" G="0.287982" T="0.365987"/>
      <pos A="0.128034" C="0.391962" G="0.0660268" T="0.413977"/>
      <pos A="0.0360528" C="0.0140372" G="0.0240352" T="0.925875"/>
      <pos A="0.00405919" C="0.00403919" G="0.985843" T="0.00605879"/>
      <pos A="0.0480504" C="0.172006" G="0.00803839" T="0.771906"/>
      <pos A="0.00205959" C="3.99921e-05" G="0.995841" T="0.00205959"/>
      <pos A="5.99879e-05" C="0.00403919" G="0.993841" T="0.00205959"/>
      <pos A="5.99879e-05" C="0.0540292" G="0.0360328" T="0.909878"/>
      <pos A="0.0180564" C="0.188002" G="0.0680264" T="0.725915"/>
      <pos A="0.280004" C="0.0360328" G="0.174005" T="0.509958"/>
    </motif>
    <motif db="0" id="RXRB_HUMAN.H11MO.0.C" length="10" nsites="26" evalue="1.0e+000"
        url="http://hocomoco.autosome.ru/motif/RXRB_HUMAN.H11MO.0.C">
      <pos A="0.143459" C="0.0956395" G="0.138332" T="0.622569"/>
      <pos A="0.110254" C="0.375515" G="0.513082" T="0.00114942"/>
      <pos A="0.845521" C="0.0671775" G="0.0861522" T="0.00114942"/>
      <pos A="0.0438424" C="0.000766285" G="0.868856" T="0.0865353"/>
      <pos A="0.00114942" C="0.060062" G="0.842766" T="0.0960226"/>
      <pos A="0.0438424" C="0.000766285" G="0.0434592" T="0.911932"/>
      <pos A="0.0177522" C="0.871228" G="0.0671775" T="0.0438424"/>
      <pos A="0.954625" C="0.0434592" G="0.000766285" T="0.00114942"/>
      <pos A="0.0960226" C="0.494107" G="0.304361" T="0.10551"/>
      <pos A="0.397245" C="0.124101" G="0.31622" T="0.162434"/>
    </motif>
    <motif db="0" id="RXRG_HUMAN.H11MO.0.B" length="13" nsites="653" evalue="1.0e+000"
        url="http://hocomoco.autosome.ru/motif/RXRG_HUMAN.H11MO.0.B">
      <pos A="0.156285" C="0.156919" G="0.529211" T="0.157585"/>
      <pos A="0.00134585" C="0.000680579" G="0.875295" T="0.122678"/>
      <pos A="0.00627574" C="0.0143912" G="0.0773027" T="0.90203"/>
      <pos A="0.00589554" C="0.893862" G="0.0202092" T="0.0800336"/>
      <pos A="0.999893" C="3.06232e-05" G="3.06232e-05" T="4.59347e-05"/>
      <pos A="0.909803" C="0.0040408" G="0.0734412" T="0.0127148"/>
      <pos A="0.969605" C="0.00133053" G="0.0290187" T="4.59347e-05"/>
      <pos A="4.59347e-05" C="0.000680579" G="0.997928" T="0.00134585"/>
      <pos A="0.000695891" C="0.000680579" G="0.912817" T="0.085807"/>
      <pos A="0.0141251" C="0.017641" G="0.0242394" T="0.943994"/>
      <pos A="0.00459563" C="0.859591" G="0.0757671" T="0.0600462"/>
      <pos A="0.927875" C="0.00561047" G="0.0654384" T="0.00107609"/>
      <pos A="0.291827" C="0.329619" G="0.102683" T="0.275871"/>
    </motif>
    <motif db="0" id="SMAD2_HUMAN.H11MO.0.A" length="12" nsites="500" evalue="1.0e+000"
        url="http://hocomoco.autosome.ru/motif/SMAD2_HUMAN.H11MO.0.A">
      <pos A="0.214017" C="0.0740252" G="0.0480304" T="0.663927"/>
      <pos A="0.0440512" C="0.0740252" G="0.853869" T="0.0280544"/>
      <pos A="0.0520496" C="0.120016" G="0.146011" T="0.681924"/>
      <pos A="0.00405919" C="0.965847" G="0.00803839" T="0.0220556"/>
      <pos A="0.020056" C="0.020036" G="3.99921e-05" T="0.959868"/>
      <pos A="0.122036" C="0.215997" G="0.603919" T="0.0580484"/>
      <pos A="0.162028" C="0.267986" G="0.24999" T="0.319996"/>
      <pos A="0.0320536" C="0.89986" G="0.0280344" T="0.040052"/>
      <pos A="0.535953" C="0.118016" G="0.0540292" T="0.292002"/>
      <pos A="0.0480504" C="0.803879" G="0.110018" T="0.0380524"/>
      <pos A="0.160028" C="0.603919" G="0.00803839" T="0.228014"/>
      <pos A="0.0920416" C="0.261988" G="0.108018" T="0.537952"/>
    </motif>
    <motif db="0" id="SMAD3_HUMAN.H11MO.0.B" length="12" nsites="500" evalue="1.0e+000"
        url="http://hocomoco.autosome.ru/motif/SMAD3_HUMAN.H11MO.0.B">
      <pos A="0.164027" C="0.363967" G="0.313977" T="0.158028"/>
      <pos A="0.110038" C="0.271986" G="0.168006" T="0.44997"/>
      <pos A="0.0640472" C="0.695901" G="0.060028" T="0.180024"/>
      <pos A="0.216017" C="0.00403919" G="0.0140372" T="0.765907"/>
      <pos A="0.070046" C="0.293981" G="0.553929" T="0.0820436"/>
      <pos A="0.212018" C="0.311978" G="0.106019" T="0.369986"/>
      <pos A="0.0380524" C="0.869866" G="0.00803839" T="0.0840432"/>
      <pos A="0.465967" C="0.118016" G="0.0220356" T="0.393981"/>
      <pos A="0.00805839" C="0.565927" G="0.331974" T="0.0940412"/>
      <pos A="0.0320536" C="0.911858" G="0.0140372" T="0.0420516"/>
      <pos A="0.35199" C="0.0560288" G="0.00403919" T="0.587942"/>
      <pos A="0.0720456" C="0.271986" G="0.493941" T="0.162028"/>
    </motif>
    <motif db="0" id="SMAD4_HUMAN.H11MO.0.B" length="13" nsites="497" evalue="1.0e+000"
        url="http://hocomoco.autosome.ru/motif/SMAD4_HUMAN.H11MO.0.B">
      <pos A="0.219332" C="0.448642" G="0.203219" T="0.128807"/>
      <pos A="0.307846" C="0.100624" G="0.0523436" T="0.539187"/>
      <pos A="0.0181654" C="0.0100986" G="0.945524" T="0.026212"/>
      <pos A="0.0463287" C="0.0463086" G="0.177067" T="0.730296"/>
      <pos A="0.00207202" C="0.981734" G="0.0080869" T="0.00810702"/>
      <pos A="0.00207202" C="0.00607524" G="0.0020519" T="0.989801"/>
      <pos A="0.1449" C="0.211265" G="0.597506" T="0.0463287"/>
      <pos A="0.19318" C="0.146892" G="0.370187" T="0.28974"/>
      <pos A="0.0282237" C="0.939489" G="0.0161336" T="0.0161537"/>
      <pos A="0.712191" C="0.0523436" G="0.0925769" T="0.142889"/>
      <pos A="0.0523637" C="0.696077" G="0.189137" T="0.062422"/>
      <pos A="0.134842" C="0.573366" G="0.0644136" T="0.227379"/>
      <pos A="0.136854" C="0.209254" G="0.0945886" T="0.559304"/>
    </motif>
    <motif db="0" id="SMCA1_HUMAN.H11MO.0.C" length="12" nsites="441" evalue="1.0e+000"
        url="http://hocomoco.autosome.ru/motif/SMCA1_HUMAN.H11MO.0.C">
      <pos A="0.238109" C="0.494264" G="0.179143" T="0.0884833"/>
      <pos A="0.448946" C="0.501066" G="0.0159148" T="0.0340739"/>
      <pos A="0.596305" C="0.127001" G="0.0907277" T="0.185967"/>
      <pos A="0.537361" C="4.53413e-05" G="0.437588" T="0.0250057"/>
      <pos A="0.0454092" C="0.024983" G="0.918204" T="0.0114033"/>
      <pos A="0.920494" C="0.0272501" G="0.0408524" T="0.0114033"/>
      <pos A="0.9545" C="0.00911358" G="0.0181818" T="0.0182045"/>
      <pos A="0.0907504" C="0.0408524" G="0.72097" T="0.147427"/>
      <pos A="0.609907" C="0.344638" G="0.024983" T="0.0204715"/>
      <pos A="0.857017" C="0.0431195" G="0.0567218" T="0.0431421"/>
      <pos A="0.258513" C="0.0544548" G="0.0567218" T="0.630311"/>
      <pos A="0.224507" C="0.174609" G="0.380911" T="0.219973"/>
    </motif>
    <motif db="0" id="SMCA5_HUMAN.H11MO.0.C" length="15" nsites="404" evalue="1.0e+000"
        url="http://hocomoco.autosome.ru/motif/SMCA5_HUMAN.H11MO.0.C">
      <pos A="0.0371938" C="0.0297451" G="0.905766" T="0.0272952"/>
      <pos A="0.735041" C="0.123781" G="0.106459" T="0.0347191"/>
      <pos A="0.509849" C="0.245038" G="0.205444" T="0.0396684"/>
      <pos A="0.108958" C="0.0569661" G="0.136154" T="0.697921"/>
      <pos A="0.133705" C="0.297006" G="0.334125" T="0.235165"/>
      <pos A="0.0866865" C="0.116357" G="0.786983" T="0.00997278"/>
      <pos A="0.836501" C="0.0322197" G="0.0742885" T="0.0569908"/>
      <pos A="0.868671" C="0.0346944" G="0.0841871" T="0.0124474"/>
      <pos A="0.123806" C="0.0495422" G="0.111408" T="0.715244"/>
      <pos A="0.116382" C="0.00994803" G="0.861222" T="0.0124474"/>
      <pos A="0.0248206" C="0.309379" G="0.650878" T="0.014922"/>
      <pos A="0.893417" C="0.0124227" G="0.0396437" T="0.0545162"/>
      <pos A="0.593987" C="0.173274" G="0.215343" T="0.0173967"/>
      <pos A="0.351472" C="0.0693393" G="0.0668646" T="0.512324"/>
      <pos A="0.0520416" C="0.678099" G="0.183172" T="0.0866865"/>
    </motif>
    <motif db="0" id="SNAI1_HUMAN.H11MO.0.C" length="8" nsites="5" evalue="1.0e+000"
        url="http://hocomoco.autosome.ru/motif/SNAI1_HUMAN.H11MO.0.C">
      <pos A="0.198459" C="0.476611" G="0.266527" T="0.0584034"/>
      <pos A="0.00588235" C="0.984314" G="0.00392157" T="0.00588235"/>
      <pos A="0.986275" C="0.00392157" G="0.00392157" T="0.00588235"/>
      <pos A="0.00588235" C="0.00392157" G="0.984314" T="0.00588235"/>
      <pos A="0.00588235" C="0.00392157" G="0.984314" T="0.00588235"/>
      <pos A="0.00588235" C="0.00392157" G="0.00392157" T="0.986275"/>
      <pos A="0.00588235" C="0.00392157" G="0.984314" T="0.00588235"/>
      <pos A="0.0584034" C="0.196499" G="0.476611" T="0.268487"/>
    </motif>
    <motif db="0" id="SNAI2_HUMAN.H11MO.0.A" length="10" nsites="500" evalue="1.0e+000"
        url="http://hocomoco.autosome.ru/motif/SNAI2_HUMAN.H11MO.0.A">
      <pos A="0.39998" C="0.0720256" G="0.425955" T="0.10204"/>
      <pos A="0.429974" C="0.00403919" G="0.563927" T="0.00205959"/>
      <pos A="0.00205959" C="0.99784" G="3.99921e-05" T="5.99879e-05"/>
      <pos A="0.99986" C="3.99921e-05" G="3.99921e-05" T="5.99879e-05"/>
      <pos A="5.99879e-05" C="3.99921e-05" G="0.99984" T="5.99879e-05"/>
      <pos A="5.99879e-05" C="3.99921e-05" G="0.99984" T="5.99879e-05"/>
      <pos A="5.99879e-05" C="3.99921e-05" G="3.99921e-05" T="0.99986"/>
      <pos A="5.99879e-05" C="3.99921e-05" G="0.993841" T="0.00605879"/>
      <pos A="0.00405919" C="0.561928" G="0.209998" T="0.224015"/>
      <pos A="0.373985" C="0.231994" G="0.188002" T="0.206019"/>
    </motif>
    <motif db="0" id="SOX17_HUMAN.H11MO.0.C" length="11" nsites="500" evalue="1.0e+000"
        url="http://hocomoco.autosome.ru/motif/SOX17_HUMAN.H11MO.0.C">
      <pos A="0.114037" C="0.283983" G="0.425955" T="0.176025"/>
      <pos A="0.0320536" C="0.805879" G="0.0920216" T="0.070046"/>
      <pos A="0.040052" C="0.79988" G="0.00403919" T="0.156029"/>
      <pos A="0.887882" C="0.0160368" G="0.00403919" T="0.0920416"/>
      <pos A="0.00405919" C="0.020036" G="0.010038" T="0.965867"/>
      <pos A="0.00805839" C="0.118016" G="0.112018" T="0.761908"/>
      <pos A="0.0225555" C="0.0665267" G="0.620416" T="0.290502"/>
      <pos A="0.0285543" C="0.0225355" G="0.0145371" T="0.934373"/>
      <pos A="0.134533" C="0.136513" G="0.276485" T="0.45247"/>
      <pos A="0.0745451" C="0.290482" G="0.228494" T="0.406479"/>
      <pos A="0.130534" C="0.236493" G="0.196501" T="0.436473"/>
    </motif>
    <motif db="0" id="SOX2_HUMAN.H11MO.0.A" length="13" nsites="500" evalue="1.0e+000"
        url="http://hocomoco.autosome.ru/motif/SOX2_HUMAN.H11MO.0.A">
      <pos A="0.104039" C="0.227994" G="0.245991" T="0.421976"/>
      <pos A="0.0360528" C="0.35197" G="0.261988" T="0.34999"/>
      <pos A="0.010058" C="0.641912" G="0.080024" T="0.268006"/>
      <pos A="0.0160568" C="0.727894" G="0.010038" T="0.246011"/>
      <pos A="0.292002" C="0.010038" G="3.99921e-05" T="0.69792"/>
      <pos A="5.99879e-05" C="0.00203959" G="0.00203959" T="0.995861"/>
      <pos A="5.99879e-05" C="3.99921e-05" G="3.99921e-05" T="0.99986"/>
      <pos A="0.0160568" C="0.156009" G="0.807878" T="0.020056"/>
      <pos A="0.0620476" C="0.0180364" G="3.99921e-05" T="0.919876"/>
      <pos A="0.0460508" C="0.253989" G="0.207998" T="0.491962"/>
      <pos A="0.106039" C="0.411958" G="0.0760248" T="0.405979"/>
      <pos A="0.10204" C="0.311978" G="0.136013" T="0.44997"/>
      <pos A="0.0760448" C="0.395961" G="0.257988" T="0.270006"/>
    </motif>
    <motif db="0" id="SOX3_HUMAN.H11MO.0.B" length="11" nsites="500" evalue="1.0e+000"
        url="http://hocomoco.autosome.ru/motif/SOX3_HUMAN.H11MO.0.B">
      <pos A="0.0340532" C="0.255989" G="0.365967" T="0.343991"/>
      <pos A="0.00805839" C="0.673905" G="0.126015" T="0.192022"/>
      <pos A="0.0120576" C="0.753889" G="0.00603879" T="0.228014"/>
      <pos A="0.327994" C="0.010038" G="0.00603879" T="0.655929"/>
      <pos A="5.99879e-05" C="0.010038" G="0.00403919" T="0.985863"/>
      <pos A="5.99879e-05" C="3.99921e-05" G="0.00203959" T="0.99786"/>
      <pos A="0.00605879" C="0.0940212" G="0.895861" T="0.00405919"/>
      <pos A="0.00805839" C="0.00203959" G="0.00203959" T="0.987862"/>
      <pos A="0.0180564" C="0.345971" G="0.313977" T="0.321996"/>
      <pos A="0.090042" C="0.439952" G="0.0620276" T="0.407978"/>
      <pos A="0.110038" C="0.34797" G="0.227994" T="0.313997"/>
    </motif>
    <motif db="0" id="SPI1_HUMAN.H11MO.0.A" length="17" nsites="500" evalue="1.0e+000"
        url="http://hocomoco.autosome.ru/motif/SPI1_HUMAN.H11MO.0.A">
      <pos A="0.423975" C="0.203999" G="0.253989" T="0.118036"/>
      <pos A="0.491962" C="0.10002" G="0.329974" T="0.0780444"/>
      <pos A="0.685923" C="0.0440312" G="0.168006" T="0.10204"/>
      <pos A="0.771906" C="0.0280344" G="0.126015" T="0.0740452"/>
      <pos A="0.65193" C="0.0140372" G="0.118016" T="0.216017"/>
      <pos A="0.14803" C="0.0680264" G="0.753889" T="0.030054"/>
      <pos A="0.721916" C="0.0480304" G="0.223995" T="0.00605879"/>
      <pos A="0.0580484" C="3.99921e-05" G="0.941852" T="5.99879e-05"/>
      <pos A="0.00205959" C="3.99921e-05" G="0.99784" T="5.99879e-05"/>
      <pos A="0.99986" C="3.99921e-05" G="3.99921e-05" T="5.99879e-05"/>
      <pos A="0.99786" C="3.99921e-05" G="3.99921e-05" T="0.00205959"/>
      <pos A="0.0360528" C="0.170006" G="0.793881" T="5.99879e-05"/>
      <pos A="0.0680464" C="0.0520296" G="0.040032" T="0.839892"/>
      <pos A="0.0420516" C="0.122016" G="0.815877" T="0.020056"/>
      <pos A="0.453969" C="0.122016" G="0.331974" T="0.0920416"/>
      <pos A="0.359988" C="0.182004" G="0.317976" T="0.140032"/>
      <pos A="0.39798" C="0.130014" G="0.257988" T="0.214017"/>
    </motif>
    <motif db="0" id="SPIB_HUMAN.H11MO.0.A" length="17" nsites="500" evalue="1.0e+000"
        url="http://hocomoco.autosome.ru/motif/SPIB_HUMAN.H11MO.0.A">
      <pos A="0.403979" C="0.186003" G="0.24799" T="0.162028"/>
      <pos A="0.459968" C="0.116017" G="0.34797" T="0.0760448"/>
      <pos A="0.75191" C="0.0320336" G="0.118016" T="0.0980404"/>
      <pos A="0.717916" C="0.0320336" G="0.174005" T="0.0760448"/>
      <pos A="0.667926" C="0.0140372" G="0.10202" T="0.216017"/>
      <pos A="0.164027" C="0.0520296" G="0.771886" T="0.0120576"/>
      <pos A="0.657928" C="0.0740252" G="0.259988" T="0.00805839"/>
      <pos A="0.0760448" C="3.99921e-05" G="0.923855" T="5.99879e-05"/>
      <pos A="5.99879e-05" C="3.99921e-05" G="0.99984" T="5.99879e-05"/>
      <pos A="0.99986" C="3.99921e-05" G="3.99921e-05" T="5.99879e-05"/>
      <pos A="0.989862" C="3.99921e-05" G="0.00203959" T="0.00805839"/>
      <pos A="0.0220556" C="0.205999" G="0.769886" T="0.00205959"/>
      <pos A="0.0160568" C="0.00803839" G="0.0140372" T="0.961868"/>
      <pos A="0.00405919" C="0.0480304" G="0.941852" T="0.00605879"/>
      <pos A="0.579944" C="0.106019" G="0.267986" T="0.0460508"/>
      <pos A="0.463967" C="0.118016" G="0.313977" T="0.104039"/>
      <pos A="0.539952" C="0.118016" G="0.203999" T="0.138032"/>
    </motif>
    <motif db="0" id="SRBP2_HUMAN.H11MO.0.B" length="13" nsites="2342" evalue="1.0e+000"
        url="http://hocomoco.autosome.ru/motif/SRBP2_HUMAN.H11MO.0.B">
      <pos A="0.260338" C="0.246755" G="0.375028" T="0.117879"/>
      <pos A="0.173242" C="0.301949" G="0.412011" T="0.112797"/>
      <pos A="0.211022" C="0.165131" G="0.5687" T="0.0551467"/>
      <pos A="0.149624" C="0.0485507" G="0.0612919" T="0.740534"/>
      <pos A="0.0214654" C="0.0332" G="0.908962" T="0.0363728"/>
      <pos A="0.0519558" C="0.0057154" G="0.939987" T="0.00234214"/>
      <pos A="0.17564" C="0.22059" G="0.490623" T="0.113146"/>
      <pos A="0.111026" C="0.229674" G="0.646732" T="0.0125675"/>
      <pos A="0.289473" C="0.149967" G="0.0110263" T="0.549534"/>
      <pos A="0.0250298" C="0.0783657" G="0.872111" T="0.0244935"/>
      <pos A="0.69919" C="0.0200635" G="0.224668" T="0.0560789"/>
      <pos A="0.157355" C="0.187887" G="0.369479" T="0.285278"/>
      <pos A="0.158463" C="0.209561" G="0.450711" T="0.181265"/>
    </motif>
    <motif db="0" id="SRF_HUMAN.H11MO.0.A" length="18" nsites="131" evalue="1.0e+000"
        url="http://hocomoco.autosome.ru/motif/SRF_HUMAN.H11MO.0.A">
      <pos A="0.129901" C="0.206102" G="0.0916857" T="0.572311"/>
      <pos A="0.122273" C="0.190847" G="0.106941" T="0.579939"/>
      <pos A="0.145156" C="0.152708" G="0.396796" T="0.305339"/>
      <pos A="0.0307399" C="0.923112" G="0.0154081" T="0.0307399"/>
      <pos A="0.000228833" C="0.938368" G="0.00778032" T="0.0536232"/>
      <pos A="0.320595" C="0.0764302" G="0.0306636" T="0.572311"/>
      <pos A="0.129901" C="0.0535469" G="0.0306636" T="0.785889"/>
      <pos A="0.602822" C="0.0230359" G="0.0459191" T="0.328223"/>
      <pos A="0.000228833" C="0.00778032" G="0.00778032" T="0.984211"/>
      <pos A="0.526545" C="0.0459191" G="0.000152556" T="0.427384"/>
      <pos A="0.190923" C="0.0230359" G="0.00778032" T="0.778261"/>
      <pos A="0.0536232" C="0.0230359" G="0.923112" T="0.000228833"/>
      <pos A="0.0383677" C="0.00778032" G="0.953623" T="0.000228833"/>
      <pos A="0.107018" C="0.21373" G="0.343402" T="0.33585"/>
      <pos A="0.160412" C="0.58749" G="0.152708" T="0.0993898"/>
      <pos A="0.488406" C="0.0764302" G="0.0916857" T="0.343478"/>
      <pos A="0.16804" C="0.152708" G="0.21373" T="0.465523"/>
      <pos A="0.312967" C="0.114569" G="0.320519" T="0.251945"/>
    </motif>
    <motif db="0" id="SRY_HUMAN.H11MO.0.B" length="9" nsites="108" evalue="1.0e+000"
        url="http://hocomoco.autosome.ru/motif/SRY_HUMAN.H11MO.0.B">
      <pos A="0.104509" C="0.285294" G="0.14105" T="0.469147"/>
      <pos A="0.366608" C="0.0368189" G="0.0446367" T="0.551937"/>
      <pos A="0.0781439" C="0.00478375" G="0.0414176" T="0.875655"/>
      <pos A="0.0951592" C="0.00478375" G="0.0303806" T="0.869676"/>
      <pos A="0.000277521" C="0.0734527" G="0.909437" T="0.016833"/>
      <pos A="0.0554623" C="0.000185014" G="0.0351354" T="0.909217"/>
      <pos A="0.192644" C="0.0403418" G="0.0342156" T="0.732798"/>
      <pos A="0.260697" C="0.0947629" G="0.0699297" T="0.57461"/>
      <pos A="0.338868" C="0.241914" G="0.0263978" T="0.392821"/>
    </motif>
    <motif db="0" id="STA5A_HUMAN.H11MO.0.A" length="10" nsites="500" evalue="1.0e+000"
        url="http://hocomoco.autosome.ru/motif/STA5A_HUMAN.H11MO.0.A">
      <pos A="0.00805839" C="0.0380324" G="0.00403919" T="0.94987"/>
      <pos A="0.0680464" C="0.0220356" G="0.00603879" T="0.903879"/>
      <pos A="0.010058" C="0.985843" G="0.00203959" T="0.00205959"/>
      <pos A="0.05005" C="0.441952" G="0.0120376" T="0.495961"/>
      <pos A="0.657928" C="3.99921e-05" G="0.341972" T="5.99879e-05"/>
      <pos A="0.387982" C="0.00403919" G="0.587922" T="0.020056"/>
      <pos A="0.00405919" C="0.00203959" G="0.985843" T="0.00805839"/>
      <pos A="0.945871" C="3.99921e-05" G="0.0180364" T="0.0360528"/>
      <pos A="0.961868" C="0.00603879" G="0.030034" T="0.00205959"/>
      <pos A="0.421976" C="0.172006" G="0.229994" T="0.176025"/>
    </motif>
    <motif db="0" id="STAT1_HUMAN.H11MO.0.A" length="19" nsites="500" evalue="1.0e+000"
        url="http://hocomoco.autosome.ru/motif/STAT1_HUMAN.H11MO.0.A">
      <pos A="0.20202" C="0.427954" G="0.120016" T="0.25001"/>
      <pos A="0.0940412" C="0.567926" G="0.170006" T="0.168026"/>
      <pos A="0.132034" C="0.555929" G="0.110018" T="0.20202"/>
      <pos A="0.294001" C="0.355969" G="0.203999" T="0.146031"/>
      <pos A="0.0860428" C="0.205999" G="0.10002" T="0.607938"/>
      <pos A="0.00205959" C="0.0160368" G="0.00403919" T="0.977864"/>
      <pos A="0.00805839" C="0.00603879" G="0.0120376" T="0.973865"/>
      <pos A="0.030054" C="0.963847" G="0.00203959" T="0.00405919"/>
      <pos A="0.0380524" C="0.821876" G="0.00203959" T="0.138032"/>
      <pos A="0.234013" C="0.303979" G="0.142012" T="0.319996"/>
      <pos A="0.268006" C="0.0260348" G="0.681904" T="0.0240552"/>
      <pos A="0.0320536" C="0.0140372" G="0.803879" T="0.15003"/>
      <pos A="0.943871" C="0.0380324" G="0.010038" T="0.00805839"/>
      <pos A="0.987862" C="0.00203959" G="0.00403919" T="0.00605879"/>
      <pos A="0.579944" C="0.106019" G="0.231994" T="0.0820436"/>
      <pos A="0.274005" C="0.196001" G="0.110018" T="0.419976"/>
      <pos A="0.0580484" C="0.587922" G="0.24799" T="0.106039"/>
      <pos A="0.341992" C="0.261988" G="0.0680264" T="0.327994"/>
      <pos A="0.134033" C="0.533933" G="0.138012" T="0.194021"/>
    </motif>
    <motif db="0" id="STAT2_HUMAN.H11MO.0.A" length="19" nsites="500" evalue="1.0e+000"
        url="http://hocomoco.autosome.ru/motif/STAT2_HUMAN.H11MO.0.A">
      <pos A="0.419976" C="0.110018" G="0.341972" T="0.128034"/>
      <pos A="0.34999" C="0.134013" G="0.44995" T="0.0660468"/>
      <pos A="0.298" C="0.010038" G="0.635913" T="0.0560488"/>
      <pos A="0.603939" C="0.00403919" G="0.369966" T="0.0220556"/>
      <pos A="0.987862" C="0.00403919" G="0.00403919" T="0.00405919"/>
      <pos A="0.943871" C="0.0160368" G="0.0180364" T="0.0220556"/>
      <pos A="0.479964" C="0.168006" G="0.130014" T="0.222016"/>
      <pos A="0.238012" C="0.227994" G="0.140012" T="0.393981"/>
      <pos A="0.0780444" C="0.00203959" G="0.915857" T="0.00405919"/>
      <pos A="0.971866" C="0.00603879" G="0.020036" T="0.00205959"/>
      <pos A="0.985863" C="3.99921e-05" G="0.0140372" T="5.99879e-05"/>
      <pos A="0.993861" C="3.99921e-05" G="0.00403919" T="0.00205959"/>
      <pos A="0.0880424" C="0.685903" G="0.213997" T="0.0120576"/>
      <pos A="0.104039" C="0.176005" G="0.0160368" T="0.703919"/>
      <pos A="0.182024" C="0.114017" G="0.543931" T="0.160028"/>
      <pos A="0.767906" C="0.0540292" G="0.112018" T="0.0660468"/>
      <pos A="0.641932" C="0.10002" G="0.14801" T="0.110038"/>
      <pos A="0.60194" C="0.106019" G="0.188002" T="0.104039"/>
      <pos A="0.204019" C="0.291982" G="0.371966" T="0.132034"/>
    </motif>
    <motif db="0" id="STAT3_HUMAN.H11MO.0.A" length="12" nsites="500" evalue="1.0e+000"
        url="http://hocomoco.autosome.ru/motif/STAT3_HUMAN.H11MO.0.A">
      <pos A="0.168026" C="0.423955" G="0.227994" T="0.180024"/>
      <pos A="0.45197" C="0.192002" G="0.196001" T="0.160028"/>
      <pos A="0.114037" C="0.339972" G="0.104019" T="0.441972"/>
      <pos A="0.0240552" C="0.00603879" G="0.00203959" T="0.967866"/>
      <pos A="0.0140572" C="0.00203959" G="0.080024" T="0.903879"/>
      <pos A="0.0860428" C="0.887862" G="0.00603879" T="0.020056"/>
      <pos A="0.00205959" C="0.869866" G="3.99921e-05" T="0.128034"/>
      <pos A="0.44797" C="0.55193" G="3.99921e-05" T="5.99879e-05"/>
      <pos A="0.34799" C="0.0160368" G="0.613917" T="0.0220556"/>
      <pos A="0.0520496" C="0.0120376" G="0.731894" T="0.204019"/>
      <pos A="0.789902" C="0.172006" G="0.00403919" T="0.0340532"/>
      <pos A="0.903879" C="0.0340332" G="0.0260348" T="0.0360528"/>
    </motif>
    <motif db="0" id="STAT4_HUMAN.H11MO.0.A" length="11" nsites="500" evalue="1.0e+000"
        url="http://hocomoco.autosome.ru/motif/STAT4_HUMAN.H11MO.0.A">
      <pos A="0.0520496" C="0.35197" G="0.0380324" T="0.557948"/>
      <pos A="5.99879e-05" C="0.0120376" G="0.00203959" T="0.985863"/>
      <pos A="0.00205959" C="0.010038" G="0.010038" T="0.977864"/>
      <pos A="0.020056" C="0.941852" G="0.00403919" T="0.0340532"/>
      <pos A="0.00805839" C="0.55193" G="0.0120376" T="0.427974"/>
      <pos A="0.0120576" C="0.357968" G="0.178004" T="0.45197"/>
      <pos A="0.284003" C="0.108018" G="0.44995" T="0.158028"/>
      <pos A="0.0660468" C="0.106019" G="0.579924" T="0.24801"/>
      <pos A="0.641932" C="0.329974" G="0.00603879" T="0.0220556"/>
      <pos A="0.955869" C="0.00603879" G="0.0160368" T="0.0220556"/>
      <pos A="0.321996" C="0.188002" G="0.355969" T="0.134033"/>
    </motif>
    <motif db="0" id="STAT6_HUMAN.H11MO.0.B" length="11" nsites="500" evalue="1.0e+000"
        url="http://hocomoco.autosome.ru/motif/STAT6_HUMAN.H11MO.0.B">
      <pos A="0.0140572" C="0.118016" G="0.0720256" T="0.795901"/>
      <pos A="0.0340532" C="0.0380324" G="0.0540292" T="0.873885"/>
      <pos A="0.0840432" C="0.867866" G="0.0160368" T="0.0320536"/>
      <pos A="0.184023" C="0.239992" G="0.0340332" T="0.541952"/>
      <pos A="0.0780444" C="0.479944" G="0.323975" T="0.118036"/>
      <pos A="0.525955" C="0.180004" G="0.00203959" T="0.292002"/>
      <pos A="0.262008" C="0.0120376" G="0.691902" T="0.0340532"/>
      <pos A="0.0320536" C="0.00603879" G="0.931854" T="0.030054"/>
      <pos A="0.941872" C="0.0320336" G="0.0180364" T="0.00805839"/>
      <pos A="0.925875" C="0.010038" G="0.0540292" T="0.010058"/>
      <pos A="0.423975" C="0.207998" G="0.323975" T="0.0440512"/>
    </motif>
    <motif db="0" id="STF1_HUMAN.H11MO.0.B" length="11" nsites="500" evalue="1.0e+000"
        url="http://hocomoco.autosome.ru/motif/STF1_HUMAN.H11MO.0.B">
      <pos A="0.134033" C="0.245991" G="0.419956" T="0.20002"/>
      <pos A="0.0540492" C="0.391962" G="0.180004" T="0.373985"/>
      <pos A="0.0560488" C="0.439952" G="0.0280344" T="0.475965"/>
      <pos A="0.00605879" C="0.917856" G="0.0560288" T="0.020056"/>
      <pos A="0.839892" C="0.116017" G="0.0280344" T="0.0160568"/>
      <pos A="0.917876" C="0.00403919" G="0.0720256" T="0.00605879"/>
      <pos A="0.040052" C="0.00203959" G="0.94785" T="0.010058"/>
      <pos A="0.0260548" C="0.040032" G="0.913857" T="0.020056"/>
      <pos A="0.10204" C="0.44995" G="0.0380324" T="0.409978"/>
      <pos A="0.0220556" C="0.89986" G="0.00803839" T="0.070046"/>
      <pos A="0.755909" C="0.0660268" G="0.0740252" T="0.104039"/>
    </motif>
    <motif db="0" id="SUH_HUMAN.H11MO.0.A" length="11" nsites="500" evalue="1.0e+000"
        url="http://hocomoco.autosome.ru/motif/SUH_HUMAN.H11MO.0.A">
      <pos A="0.315997" C="0.180004" G="0.359968" T="0.144031"/>
      <pos A="0.0380524" C="0.295981" G="0.479944" T="0.186023"/>
      <pos A="0.0520496" C="0.485943" G="0.211998" T="0.25001"/>
      <pos A="0.0640472" C="0.313977" G="0.60192" T="0.020056"/>
      <pos A="0.162028" C="0.090022" G="0.0260348" T="0.721916"/>
      <pos A="0.020056" C="0.00203959" G="0.957848" T="0.020056"/>
      <pos A="0.210018" C="0.00803839" G="0.729894" T="0.0520496"/>
      <pos A="0.0540492" C="0.00403919" G="0.939852" T="0.00205959"/>
      <pos A="0.983863" C="0.00603879" G="0.00803839" T="0.00205959"/>
      <pos A="0.757908" C="0.0180364" G="0.211998" T="0.0120576"/>
      <pos A="0.415977" C="0.315977" G="0.221996" T="0.0460508"/>
    </motif>
    <motif db="0" id="TBP_HUMAN.H11MO.0.A" length="10" nsites="149" evalue="1.0e+000"
        url="http://hocomoco.autosome.ru/motif/TBP_HUMAN.H11MO.0.A">
      <pos A="0.281891" C="0.543394" G="0.154393" T="0.0203219"/>
      <pos A="0.0471496" C="0.0873239" G="0.0873239" T="0.778203"/>
      <pos A="0.811737" C="0.000134138" G="0.0470825" T="0.141046"/>
      <pos A="0.0471496" C="0.0470825" G="0.0403756" T="0.865392"/>
      <pos A="0.858685" C="0.0604963" G="0.0403756" T="0.0404427"/>
      <pos A="0.711133" C="0.0336687" G="0.0269618" T="0.228236"/>
      <pos A="0.771496" C="0.0202549" G="0.194634" T="0.013615"/>
      <pos A="0.597116" C="0.00684105" G="0.154393" T="0.24165"/>
      <pos A="0.395909" C="0.0336687" G="0.496445" T="0.0739772"/>
      <pos A="0.0739772" C="0.308652" G="0.570221" T="0.0471496"/>
    </motif>
    <motif db="0" id="TBX21_HUMAN.H11MO.0.A" length="13" nsites="494" evalue="1.0e+000"
        url="http://hocomoco.autosome.ru/motif/TBX21_HUMAN.H11MO.0.A">
      <pos A="0.214592" C="0.202429" G="0.439223" T="0.143756"/>
      <pos A="0.214592" C="0.115402" G="0.315766" T="0.35424"/>
      <pos A="0.127565" C="0.186238" G="0.572799" T="0.113398"/>
      <pos A="0.329953" C="0.10933" G="0.333981" T="0.226735"/>
      <pos A="0.491864" C="0.0526614" G="0.321838" T="0.133637"/>
      <pos A="0.190306" C="0.008136" G="0.700304" T="0.101255"/>
      <pos A="0.0567294" C="0.297551" G="0.601133" T="0.0445861"/>
      <pos A="0.0486339" C="0.008136" G="0.008136" T="0.935094"/>
      <pos A="0.0020846" C="0.00206436" G="0.967456" T="0.0283951"/>
      <pos A="0.147804" C="0.125521" G="0.121473" T="0.605201"/>
      <pos A="0.0425622" C="0.163975" G="0.613277" T="0.180186"/>
      <pos A="0.601154" C="0.0182554" G="0.31779" T="0.0628011"/>
      <pos A="0.376503" C="0.190285" G="0.259097" T="0.174115"/>
    </motif>
    <motif db="0" id="TBX3_HUMAN.H11MO.0.C" length="11" nsites="420" evalue="1.0e+000"
        url="http://hocomoco.autosome.ru/motif/TBX3_HUMAN.H11MO.0.C">
      <pos A="0.319043" C="0.111926" G="0.352345" T="0.216687"/>
      <pos A="0.380933" C="0.171435" G="0.38329" T="0.0643418"/>
      <pos A="0.590407" C="0.00480838" G="0.173816" T="0.230969"/>
      <pos A="0.0738634" C="4.76078e-05" G="0.923637" T="0.0024518"/>
      <pos A="0.0119733" C="0.133349" G="0.842704" T="0.0119733"/>
      <pos A="0.0357772" C="0.00718876" G="0.0143299" T="0.942704"/>
      <pos A="0.0167341" C="4.76078e-05" G="0.968865" T="0.0143537"/>
      <pos A="0.102428" C="0.219043" G="0.435658" T="0.242871"/>
      <pos A="0.157177" C="0.26189" G="0.423756" T="0.157177"/>
      <pos A="0.702285" C="0.0262318" G="0.20238" T="0.0691026"/>
      <pos A="0.42378" C="0.0905023" G="0.402333" T="0.0833849"/>
    </motif>
    <motif db="0" id="TCF7_HUMAN.H11MO.0.A" length="16" nsites="500" evalue="1.0e+000"
        url="http://hocomoco.autosome.ru/motif/TCF7_HUMAN.H11MO.0.A">
      <pos A="0.457968" C="0.128014" G="0.273985" T="0.140032"/>
      <pos A="0.45197" C="0.241992" G="0.190002" T="0.116037"/>
      <pos A="0.282004" C="0.45195" G="0.128014" T="0.138032"/>
      <pos A="0.294001" C="0.479944" G="0.158008" T="0.0680464"/>
      <pos A="0.759908" C="0.0540292" G="0.0880224" T="0.0980404"/>
      <pos A="0.030054" C="0.681904" G="0.273985" T="0.0140572"/>
      <pos A="0.679924" C="0.0660268" G="0.00203959" T="0.25201"/>
      <pos A="0.114037" C="0.020036" G="0.0280344" T="0.837892"/>
      <pos A="0.0660468" C="0.6999" G="0.211998" T="0.0220556"/>
      <pos A="0.959868" C="0.0120376" G="0.00603879" T="0.0220556"/>
      <pos A="0.863887" C="0.0680264" G="0.060028" T="0.00805839"/>
      <pos A="0.89988" C="0.00203959" G="0.0720256" T="0.0260548"/>
      <pos A="0.190022" C="0.040032" G="0.757888" T="0.0120576"/>
      <pos A="0.240012" C="0.213997" G="0.485943" T="0.060048"/>
      <pos A="0.327994" C="0.245991" G="0.30198" T="0.124035"/>
      <pos A="0.443971" C="0.190002" G="0.196001" T="0.170026"/>
    </motif>
    <motif db="0" id="TEAD1_HUMAN.H11MO.0.A" length="12" nsites="500" evalue="1.0e+000"
        url="http://hocomoco.autosome.ru/motif/TEAD1_HUMAN.H11MO.0.A">
      <pos A="0.483963" C="0.0280344" G="0.429954" T="0.0580484"/>
      <pos A="0.194021" C="0.759888" G="0.040032" T="0.00605879"/>
      <pos A="0.977864" C="0.0120376" G="0.00203959" T="0.00805839"/>
      <pos A="0.00405919" C="0.00803839" G="0.00203959" T="0.985863"/>
      <pos A="0.0480504" C="0.00603879" G="0.070026" T="0.875885"/>
      <pos A="0.00405919" C="0.931854" G="0.0360328" T="0.0280544"/>
      <pos A="0.00805839" C="0.89986" G="0.00403919" T="0.0880424"/>
      <pos A="0.533953" C="0.0420316" G="0.0140372" T="0.409978"/>
      <pos A="0.176025" C="0.136013" G="0.543931" T="0.144031"/>
      <pos A="0.162028" C="0.385963" G="0.337972" T="0.114037"/>
      <pos A="0.240012" C="0.485943" G="0.176005" T="0.0980404"/>
      <pos A="0.429974" C="0.194001" G="0.116017" T="0.260008"/>
    </motif>
    <motif db="0" id="TEAD4_HUMAN.H11MO.0.A" length="13" nsites="500" evalue="1.0e+000"
        url="http://hocomoco.autosome.ru/motif/TEAD4_HUMAN.H11MO.0.A">
      <pos A="0.519956" C="0.0180364" G="0.39796" T="0.0640472"/>
      <pos A="0.284003" C="0.64991" G="0.0560288" T="0.010058"/>
      <pos A="0.963867" C="0.010038" G="0.00603879" T="0.020056"/>
      <pos A="0.0160568" C="0.0180364" G="0.010038" T="0.955869"/>
      <pos A="0.0440512" C="0.0180364" G="0.070026" T="0.867886"/>
      <pos A="0.020056" C="0.933853" G="0.0180364" T="0.0280544"/>
      <pos A="0.00205959" C="0.843871" G="0.00603879" T="0.14803"/>
      <pos A="0.423975" C="0.0620276" G="0.0220356" T="0.491962"/>
      <pos A="0.156029" C="0.140012" G="0.513937" T="0.190022"/>
      <pos A="0.238012" C="0.192002" G="0.427954" T="0.142032"/>
      <pos A="0.282004" C="0.375965" G="0.233993" T="0.108038"/>
      <pos A="0.467966" C="0.202" G="0.124015" T="0.206019"/>
      <pos A="0.160028" C="0.170006" G="0.263987" T="0.405979"/>
    </motif>
    <motif db="0" id="TF65_HUMAN.H11MO.0.A" length="14" nsites="500" evalue="1.0e+000"
        url="http://hocomoco.autosome.ru/motif/TF65_HUMAN.H11MO.0.A">
      <pos A="0.272006" C="0.387962" G="0.132014" T="0.208018"/>
      <pos A="0.477964" C="0.0780244" G="0.130014" T="0.313997"/>
      <pos A="0.020056" C="0.0140372" G="0.919856" T="0.0460508"/>
      <pos A="0.00605879" C="3.99921e-05" G="0.979844" T="0.0140572"/>
      <pos A="0.010058" C="3.99921e-05" G="0.90186" T="0.0880424"/>
      <pos A="0.555949" C="0.010038" G="0.395961" T="0.0380524"/>
      <pos A="0.539952" C="0.237992" G="0.0660268" T="0.156029"/>
      <pos A="0.240012" C="0.0180364" G="0.00403919" T="0.737912"/>
      <pos A="0.010058" C="0.0180364" G="0.010038" T="0.961868"/>
      <pos A="0.00805839" C="0.180004" G="3.99921e-05" T="0.811898"/>
      <pos A="0.0160568" C="0.929854" G="0.00203959" T="0.0520496"/>
      <pos A="0.0240552" C="0.933853" G="0.00603879" T="0.0360528"/>
      <pos A="0.427974" C="0.357968" G="0.0760248" T="0.138032"/>
      <pos A="0.325995" C="0.217996" G="0.333973" T="0.122036"/>
    </motif>
    <motif db="0" id="TF7L1_HUMAN.H11MO.0.B" length="13" nsites="500" evalue="1.0e+000"
        url="http://hocomoco.autosome.ru/motif/TF7L1_HUMAN.H11MO.0.B">
      <pos A="0.240012" C="0.138012" G="0.221996" T="0.39998"/>
      <pos A="0.0780444" C="0.279984" G="0.329974" T="0.311998"/>
      <pos A="0.110038" C="0.407958" G="0.211998" T="0.270006"/>
      <pos A="0.0220556" C="0.803879" G="0.0480304" T="0.126035"/>
      <pos A="0.00605879" C="0.0460308" G="0.00203959" T="0.945871"/>
      <pos A="5.99879e-05" C="0.0520296" G="0.0120376" T="0.935873"/>
      <pos A="0.010058" C="3.99921e-05" G="0.010038" T="0.979864"/>
      <pos A="0.0420516" C="0.174005" G="0.719896" T="0.0640472"/>
      <pos A="0.893881" C="0.020036" G="0.0180364" T="0.0680464"/>
      <pos A="0.369986" C="0.00603879" G="0.0120376" T="0.611938"/>
      <pos A="0.080044" C="0.381964" G="0.495941" T="0.0420516"/>
      <pos A="0.172026" C="0.0980204" G="0.0540292" T="0.675925"/>
      <pos A="0.0720456" C="0.307978" G="0.273985" T="0.345991"/>
    </motif>
    <motif db="0" id="TF7L2_HUMAN.H11MO.0.A" length="13" nsites="500" evalue="1.0e+000"
        url="http://hocomoco.autosome.ru/motif/TF7L2_HUMAN.H11MO.0.A">
      <pos A="0.0980404" C="0.34997" G="0.307978" T="0.244011"/>
      <pos A="0.0860428" C="0.543931" G="0.174005" T="0.196021"/>
      <pos A="0.020056" C="0.85187" G="0.0160368" T="0.112038"/>
      <pos A="0.0160568" C="0.0320336" G="3.99921e-05" T="0.95187"/>
      <pos A="0.00205959" C="0.0540292" G="0.0320336" T="0.911878"/>
      <pos A="0.0160568" C="3.99921e-05" G="0.00403919" T="0.979864"/>
      <pos A="0.0320536" C="0.162008" G="0.779884" T="0.0260548"/>
      <pos A="0.891882" C="0.0120376" G="0.0160368" T="0.080044"/>
      <pos A="0.25201" C="0.00803839" G="0.0160368" T="0.723915"/>
      <pos A="0.0240552" C="0.423955" G="0.535933" T="0.0160568"/>
      <pos A="0.0980404" C="0.176005" G="0.05003" T="0.675925"/>
      <pos A="0.0880424" C="0.255989" G="0.35197" T="0.303999"/>
      <pos A="0.124035" C="0.229994" G="0.359968" T="0.286003"/>
    </motif>
    <motif db="0" id="TFAP4_HUMAN.H11MO.0.A" length="10" nsites="500" evalue="1.0e+000"
        url="http://hocomoco.autosome.ru/motif/TFAP4_HUMAN.H11MO.0.A">
      <pos A="0.142032" C="0.513937" G="0.0640272" T="0.280004"/>
      <pos A="0.00405919" C="0.995841" G="3.99921e-05" T="5.99879e-05"/>
      <pos A="0.991862" C="3.99921e-05" G="3.99921e-05" T="0.00805839"/>
      <pos A="5.99879e-05" C="0.0120376" G="0.979844" T="0.00805839"/>
      <pos A="0.010058" C="0.973845" G="0.0160368" T="5.99879e-05"/>
      <pos A="0.00205959" C="0.00203959" G="0.00203959" T="0.993861"/>
      <pos A="5.99879e-05" C="3.99921e-05" G="0.99784" T="0.00205959"/>
      <pos A="0.274005" C="0.128014" G="0.180004" T="0.417976"/>
      <pos A="0.0560488" C="0.0580284" G="0.361968" T="0.523955"/>
      <pos A="0.0780444" C="0.343971" G="0.217996" T="0.359988"/>
    </motif>
    <motif db="0" id="TFDP1_HUMAN.H11MO.0.C" length="14" nsites="500" evalue="1.0e+000"
        url="http://hocomoco.autosome.ru/motif/TFDP1_HUMAN.H11MO.0.C">
      <pos A="0.35199" C="0.140012" G="0.39796" T="0.110038"/>
      <pos A="0.268006" C="0.128014" G="0.517936" T="0.0860428"/>
      <pos A="0.329994" C="0.110018" G="0.415957" T="0.144031"/>
      <pos A="0.321996" C="0.0780244" G="0.427954" T="0.172026"/>
      <pos A="0.0960408" C="0.114017" G="0.781884" T="0.00805839"/>
      <pos A="0.0320536" C="0.010038" G="0.943851" T="0.0140572"/>
      <pos A="0.0740452" C="0.873865" G="0.0140372" T="0.0380524"/>
      <pos A="0.0460508" C="0.0160368" G="0.903859" T="0.0340532"/>
      <pos A="0.00805839" C="0.0460308" G="0.937852" T="0.00805839"/>
      <pos A="0.0780444" C="0.0320336" G="0.877864" T="0.0120576"/>
      <pos A="0.831894" C="0.020036" G="0.130014" T="0.0180564"/>
      <pos A="0.631934" C="0.188002" G="0.158008" T="0.0220556"/>
      <pos A="0.479964" C="0.118016" G="0.253989" T="0.14803"/>
      <pos A="0.309998" C="0.180004" G="0.281984" T="0.228014"/>
    </motif>
    <motif db="0" id="TFE3_HUMAN.H11MO.0.B" length="10" nsites="467" evalue="1.0e+000"
        url="http://hocomoco.autosome.ru/motif/TFE3_HUMAN.H11MO.0.B">
      <pos A="0.319054" C="0.0428602" G="0.483879" T="0.154207"/>
      <pos A="0.132798" C="0.0107472" G="0.847827" T="0.0086277"/>
      <pos A="0.0214729" C="0.0278741" G="0.0428602" T="0.907793"/>
      <pos A="0.0171912" C="0.948448" G="0.0278741" T="0.00648683"/>
      <pos A="0.961314" C="0.0107472" G="0.0193106" T="0.0086277"/>
      <pos A="0.0150503" C="0.933462" G="0.0150289" T="0.036459"/>
      <pos A="0.152066" C="0.0193106" G="0.813573" T="0.0150503"/>
      <pos A="0.0171912" C="0.030015" G="0.0364376" T="0.916356"/>
      <pos A="0.0129094" C="0.00218369" G="0.971997" T="0.0129094"/>
      <pos A="0.80289" C="0.0450011" G="0.122072" T="0.0300364"/>
    </motif>
    <motif db="0" id="TFEB_HUMAN.H11MO.0.C" length="9" nsites="259" evalue="1.0e+000"
        url="http://hocomoco.autosome.ru/motif/TFEB_HUMAN.H11MO.0.C">
      <pos A="0.365771" C="0.0339549" G="0.448156" T="0.152118"/>
      <pos A="0.283" C="7.71904e-05" G="0.716807" T="0.000115785"/>
      <pos A="0.000115785" C="7.71904e-05" G="7.71904e-05" T="0.99973"/>
      <pos A="0.000115785" C="0.999691" G="7.71904e-05" T="0.000115785"/>
      <pos A="0.99973" C="7.71904e-05" G="7.71904e-05" T="0.000115785"/>
      <pos A="0.000115785" C="0.999691" G="7.71904e-05" T="0.000115785"/>
      <pos A="0.000115785" C="7.71904e-05" G="0.999691" T="0.000115785"/>
      <pos A="0.000115785" C="7.71904e-05" G="7.71904e-05" T="0.99973"/>
      <pos A="0.00882213" C="0.00878354" G="0.973572" T="0.00882213"/>
    </motif>
    <motif db="0" id="TGIF1_HUMAN.H11MO.0.A" length="7" nsites="500" evalue="1.0e+000"
        url="http://hocomoco.autosome.ru/motif/TGIF1_HUMAN.H11MO.0.A">
      <pos A="0.166027" C="0.0320336" G="0.0980204" T="0.703919"/>
      <pos A="0.00405919" C="0.00403919" G="0.987842" T="0.00405919"/>
      <pos A="0.911878" C="0.00203959" G="0.0860228" T="5.99879e-05"/>
      <pos A="0.0780444" C="0.813877" G="0.090022" T="0.0180564"/>
      <pos A="0.987862" C="0.00203959" G="0.00203959" T="0.00805839"/>
      <pos A="0.0880424" C="0.0760248" G="0.823875" T="0.0120576"/>
      <pos A="0.118036" C="0.445951" G="0.315977" T="0.120036"/>
    </motif>
    <motif db="0" id="THA11_HUMAN.H11MO.0.B" length="22" nsites="126" evalue="1.0e+000"
        url="http://hocomoco.autosome.ru/motif/THA11_HUMAN.H11MO.0.B">
      <pos A="0.142982" C="0.0318795" G="0.483902" T="0.341237"/>
      <pos A="0.0240285" C="0.0636003" G="0.80111" T="0.111261"/>
      <pos A="0.0874703" C="0.721808" G="0.142902" T="0.0478192"/>
      <pos A="0.499841" C="0.341158" G="0.0398097" T="0.119191"/>
      <pos A="0.0240285" C="0.158763" G="0.016019" T="0.80119"/>
      <pos A="0.0240285" C="0.222205" G="0.396669" T="0.357098"/>
      <pos A="0.039889" C="0.80904" G="0.0715305" T="0.07954"/>
      <pos A="0.0478192" C="0.150833" G="0.000158605" T="0.80119"/>
      <pos A="0.0160983" C="0.00808882" G="0.951784" T="0.0240285"/>
      <pos A="0.0240285" C="0.000158605" G="0.935924" T="0.039889"/>
      <pos A="0.0716098" C="0.016019" G="0.864552" T="0.0478192"/>
      <pos A="0.82498" C="0.0318795" G="0.103251" T="0.039889"/>
      <pos A="0.380888" C="0.127042" G="0.41253" T="0.07954"/>
      <pos A="0.277795" C="0.0715305" G="0.0794607" T="0.571213"/>
      <pos A="0.0240285" C="0.103251" G="0.0556701" T="0.81705"/>
      <pos A="0.000237906" C="0.0239492" G="0.935924" T="0.039889"/>
      <pos A="0.0160983" C="0.0477399" G="0.0794607" T="0.856701"/>
      <pos A="0.880492" C="0.016019" G="0.087391" T="0.0160983"/>
      <pos A="0.0160983" C="0.000158605" G="0.983505" T="0.000237906"/>
      <pos A="0.0240285" C="0.00808882" G="0.0477399" T="0.920143"/>
      <pos A="0.0478192" C="0.388739" G="0.0636003" T="0.499841"/>
      <pos A="0.0319588" C="0.531483" G="0.0556701" T="0.380888"/>
    </motif>
    <motif db="0" id="THB_HUMAN.H11MO.0.C" length="17" nsites="35" evalue="1.0e+000"
        url="http://hocomoco.autosome.ru/motif/THB_HUMAN.H11MO.0.C">
      <pos A="0.225964" C="0.19233" G="0.499145" T="0.0825611"/>
      <pos A="0.567797" C="0.000569801" G="0.31072" T="0.120913"/>
      <pos A="0.154263" C="0.290711" G="0.507483" T="0.047544"/>
      <pos A="0.110908" C="0.304051" G="0.524157" T="0.0608839"/>
      <pos A="0.0008547" C="0.290711" G="0.140638" T="0.567797"/>
      <pos A="0.144258" C="0.484138" G="0.277371" T="0.0942334"/>
      <pos A="0.661175" C="0.120628" G="0.107288" T="0.110908"/>
      <pos A="0.0775586" C="0.340735" G="0.410769" T="0.170937"/>
      <pos A="0.317675" C="0.250691" G="0.384089" T="0.047544"/>
      <pos A="0.0008547" C="0.060599" G="0.234017" T="0.70453"/>
      <pos A="0.0942334" C="0.457458" G="0.417439" T="0.0308693"/>
      <pos A="0.967991" C="0.000569801" G="0.0305844" T="0.0008547"/>
      <pos A="0.0008547" C="0.000569801" G="0.924352" T="0.0742237"/>
      <pos A="0.0008547" C="0.000569801" G="0.967706" T="0.0308693"/>
      <pos A="0.277656" C="0.000569801" G="0.0239145" T="0.69786"/>
      <pos A="0.054214" C="0.817633" G="0.0972834" T="0.0308693"/>
      <pos A="0.854603" C="0.143973" G="0.000569801" T="0.0008547"/>
    </motif>
    <motif db="0" id="TYY1_HUMAN.H11MO.0.A" length="12" nsites="453" evalue="1.0e+000"
        url="http://hocomoco.autosome.ru/motif/TYY1_HUMAN.H11MO.0.A">
      <pos A="0.209733" C="0.635665" G="0.0927389" T="0.0618627"/>
      <pos A="0.968947" C="4.41404e-05" G="0.0309424" T="6.62105e-05"/>
      <pos A="0.957912" C="0.0154933" G="0.0110792" T="0.0155153"/>
      <pos A="0.298014" C="0.103774" G="0.549592" T="0.0486206"/>
      <pos A="0.995431" C="4.41404e-05" G="0.00225116" T="0.00227323"/>
      <pos A="6.62105e-05" C="0.00225116" G="0.0066652" T="0.991017"/>
      <pos A="6.62105e-05" C="4.41404e-05" G="0.999823" T="6.62105e-05"/>
      <pos A="0.0111013" C="4.41404e-05" G="0.97996" T="0.00889428"/>
      <pos A="0.0243434" C="0.968925" G="4.41404e-05" T="0.00668727"/>
      <pos A="0.0309645" C="0.128051" G="0.708497" T="0.132487"/>
      <pos A="0.106003" C="0.119223" G="0.701876" T="0.0728978"/>
      <pos A="0.128073" C="0.743809" G="0.0508056" T="0.0773119"/>
    </motif>
    <motif db="0" id="USF1_HUMAN.H11MO.0.A" length="12" nsites="480" evalue="1.0e+000"
        url="http://hocomoco.autosome.ru/motif/USF1_HUMAN.H11MO.0.A">
      <pos A="0.241679" C="0.156259" G="0.481191" T="0.120871"/>
      <pos A="0.102125" C="0.0125391" G="0.885274" T="6.24869e-05"/>
      <pos A="0.0188086" C="0.0208707" G="0.0229536" T="0.937367"/>
      <pos A="6.24869e-05" C="0.999833" G="4.16581e-05" T="6.24869e-05"/>
      <pos A="0.993605" C="4.16581e-05" G="0.00212456" T="0.00422829"/>
      <pos A="6.24869e-05" C="0.960258" G="0.0125391" T="0.0271402"/>
      <pos A="0.168777" C="0.00629036" G="0.82487" T="6.24869e-05"/>
      <pos A="0.00422829" C="0.00837326" G="0.00212456" T="0.985274"/>
      <pos A="6.24869e-05" C="4.16581e-05" G="0.999833" T="6.24869e-05"/>
      <pos A="0.406228" C="0.166674" G="0.387461" T="0.0396376"/>
      <pos A="0.0479692" C="0.468694" G="0.243741" T="0.239596"/>
      <pos A="0.0958759" C="0.485357" G="0.306228" T="0.112539"/>
    </motif>
    <motif db="0" id="WT1_HUMAN.H11MO.0.C" length="20" nsites="500" evalue="1.0e+000"
        url="http://hocomoco.autosome.ru/motif/WT1_HUMAN.H11MO.0.C">
      <pos A="0.311998" C="0.10202" G="0.513937" T="0.0720456"/>
      <pos A="0.210018" C="0.160008" G="0.559928" T="0.070046"/>
      <pos A="0.0880424" C="0.112018" G="0.761888" T="0.0380524"/>
      <pos A="0.274005" C="0.303979" G="0.275985" T="0.146031"/>
      <pos A="0.0980404" C="0.0840232" G="0.803879" T="0.0140572"/>
      <pos A="0.290002" C="0.0520296" G="0.595921" T="0.0620476"/>
      <pos A="0.25201" C="0.0260348" G="0.713897" T="0.00805839"/>
      <pos A="0.00605879" C="0.0260348" G="0.955849" T="0.0120576"/>
      <pos A="0.0120576" C="0.0160368" G="0.971846" T="5.99879e-05"/>
      <pos A="0.825895" C="0.14801" G="0.00403919" T="0.0220556"/>
      <pos A="0.0120576" C="0.00803839" G="0.969846" T="0.010058"/>
      <pos A="0.0360528" C="0.0120376" G="0.907858" T="0.0440512"/>
      <pos A="0.475965" C="0.10002" G="0.385963" T="0.0380524"/>
      <pos A="0.238012" C="0.0360328" G="0.713897" T="0.0120576"/>
      <pos A="0.242012" C="0.186003" G="0.515937" T="0.0560488"/>
      <pos A="0.305999" C="0.213997" G="0.387962" T="0.0920416"/>
      <pos A="0.120036" C="0.0680264" G="0.75189" T="0.060048"/>
      <pos A="0.194021" C="0.0940212" G="0.673905" T="0.0380524"/>
      <pos A="0.369986" C="0.108018" G="0.471946" T="0.05005"/>
      <pos A="0.214017" C="0.080024" G="0.679904" T="0.0260548"/>
    </motif>
    <motif db="0" id="ZBT14_HUMAN.H11MO.0.C" length="9" nsites="481" evalue="1.0e+000"
        url="http://hocomoco.autosome.ru/motif/ZBT14_HUMAN.H11MO.0.C">
      <pos A="0.176741" C="0.195427" G="0.488506" T="0.139327"/>
      <pos A="0.093598" C="0.0977344" G="0.779505" T="0.0291623"/>
      <pos A="0.675598" C="4.15715e-05" G="0.00212014" T="0.322241"/>
      <pos A="0.0250052" C="0.0104344" G="0.949948" T="0.0146123"/>
      <pos A="0.0104552" C="0.968655" G="0.0145916" T="0.00629807"/>
      <pos A="0.0125338" C="0.00419871" G="0.972812" T="0.0104552"/>
      <pos A="0.0769694" C="0.918769" G="0.00212014" T="0.00214093"/>
      <pos A="0.0104552" C="0.00835585" G="0.979048" T="0.00214093"/>
      <pos A="0.0541052" C="0.75872" G="0.0977344" T="0.0894409"/>
    </motif>
    <motif db="0" id="ZBT17_HUMAN.H11MO.0.A" length="19" nsites="500" evalue="1.0e+000"
        url="http://hocomoco.autosome.ru/motif/ZBT17_HUMAN.H11MO.0.A">
      <pos A="0.184023" C="0.237992" G="0.435953" T="0.142032"/>
      <pos A="0.387982" C="0.156009" G="0.29998" T="0.156029"/>
      <pos A="0.280004" C="0.0540292" G="0.539932" T="0.126035"/>
      <pos A="0.212018" C="0.080024" G="0.609918" T="0.0980404"/>
      <pos A="0.20002" C="0.136013" G="0.571926" T="0.0920416"/>
      <pos A="0.319996" C="0.128014" G="0.0940212" T="0.457968"/>
      <pos A="0.140032" C="0.040032" G="0.811878" T="0.00805839"/>
      <pos A="0.204019" C="0.0260348" G="0.679904" T="0.090042"/>
      <pos A="0.238012" C="0.0340332" G="0.683903" T="0.0440512"/>
      <pos A="0.15203" C="0.00603879" G="0.789882" T="0.0520496"/>
      <pos A="0.0720456" C="0.0740252" G="0.84987" T="0.00405919"/>
      <pos A="0.695921" C="0.2" G="0.00203959" T="0.10204"/>
      <pos A="0.19802" C="0.0320336" G="0.537932" T="0.232014"/>
      <pos A="0.0520496" C="0.0160368" G="0.885863" T="0.0460508"/>
      <pos A="0.232014" C="0.0220356" G="0.725895" T="0.020056"/>
      <pos A="0.256009" C="0.00803839" G="0.709898" T="0.0260548"/>
      <pos A="0.527954" C="0.275985" G="0.136013" T="0.060048"/>
      <pos A="0.419976" C="0.0620276" G="0.331974" T="0.186023"/>
      <pos A="0.258008" C="0.114017" G="0.507938" T="0.120036"/>
    </motif>
    <motif db="0" id="ZBT18_HUMAN.H11MO.0.C" length="11" nsites="500" evalue="1.0e+000"
        url="http://hocomoco.autosome.ru/motif/ZBT18_HUMAN.H11MO.0.C">
      <pos A="0.0740452" C="0.144011" G="0.279984" T="0.50196"/>
      <pos A="0.116037" C="0.735893" G="0.144011" T="0.00405919"/>
      <pos A="0.00805839" C="0.983843" G="0.00203959" T="0.00605879"/>
      <pos A="0.971866" C="0.0120376" G="0.00603879" T="0.010058"/>
      <pos A="0.00405919" C="0.0140372" G="0.865867" T="0.116037"/>
      <pos A="0.44797" C="0.367966" G="0.030034" T="0.154029"/>
      <pos A="0.00405919" C="0.010038" G="0.108018" T="0.877884"/>
      <pos A="0.00205959" C="0.0240352" G="0.94785" T="0.0260548"/>
      <pos A="0.122036" C="0.267986" G="0.0120376" T="0.59794"/>
      <pos A="0.060048" C="0.05003" G="0.44995" T="0.439972"/>
      <pos A="0.090042" C="0.265987" G="0.423955" T="0.220016"/>
    </motif>
    <motif db="0" id="ZBT48_HUMAN.H11MO.0.C" length="12" nsites="500" evalue="1.0e+000"
        url="http://hocomoco.autosome.ru/motif/ZBT48_HUMAN.H11MO.0.C">
      <pos A="0.0320536" C="0.379964" G="0.104019" T="0.483963"/>
      <pos A="0.292002" C="0.29998" G="0.0220356" T="0.385983"/>
      <pos A="0.973865" C="3.99921e-05" G="0.0140372" T="0.0120576"/>
      <pos A="5.99879e-05" C="3.99921e-05" G="0.99984" T="5.99879e-05"/>
      <pos A="0.00805839" C="0.00203959" G="0.989842" T="5.99879e-05"/>
      <pos A="0.010058" C="0.0140372" G="0.975845" T="5.99879e-05"/>
      <pos A="0.805899" C="0.040032" G="0.142012" T="0.0120576"/>
      <pos A="0.10204" C="0.505939" G="0.215997" T="0.176025"/>
      <pos A="0.138032" C="0.609918" G="0.060028" T="0.192022"/>
      <pos A="0.256009" C="0.162008" G="0.473945" T="0.108038"/>
      <pos A="0.142032" C="0.0960208" G="0.271986" T="0.489962"/>
      <pos A="0.182024" C="0.313977" G="0.391962" T="0.112038"/>
    </motif>
    <motif db="0" id="ZBT7A_HUMAN.H11MO.0.A" length="9" nsites="500" evalue="1.0e+000"
        url="http://hocomoco.autosome.ru/motif/ZBT7A_HUMAN.H11MO.0.A">
      <pos A="0.240012" C="0.225995" G="0.427954" T="0.106039"/>
      <pos A="0.381984" C="0.00603879" G="0.605919" T="0.00605879"/>
      <pos A="0.020056" C="3.99921e-05" G="0.935853" T="0.0440512"/>
      <pos A="0.00205959" C="3.99921e-05" G="0.99784" T="5.99879e-05"/>
      <pos A="0.00605879" C="0.00203959" G="0.989842" T="0.00205959"/>
      <pos A="0.0120576" C="3.99921e-05" G="0.403959" T="0.583943"/>
      <pos A="0.00205959" C="0.987842" G="0.00203959" T="0.00805839"/>
      <pos A="0.020056" C="0.174005" G="0.333973" T="0.471966"/>
      <pos A="0.010058" C="0.49794" G="0.231994" T="0.260008"/>
    </motif>
    <motif db="0" id="ZBTB6_HUMAN.H11MO.0.C" length="13" nsites="456" evalue="1.0e+000"
        url="http://hocomoco.autosome.ru/motif/ZBTB6_HUMAN.H11MO.0.C">
      <pos A="0.0899583" C="0.0395089" G="0.749879" T="0.120653"/>
      <pos A="0.230278" C="0.0636264" G="0.686297" T="0.0197983"/>
      <pos A="0.324556" C="0.206139" G="0.0526639" T="0.416641"/>
      <pos A="0.0373383" C="0.142556" G="0.692874" T="0.127231"/>
      <pos A="0.392524" C="0.559132" G="0.0438939" T="0.00445078"/>
      <pos A="0.0241833" C="0.0899364" G="0.0153914" T="0.870489"/>
      <pos A="0.214931" C="0.0131989" G="0.723569" T="0.0483008"/>
      <pos A="6.5775e-05" C="4.38501e-05" G="0.997632" T="0.00225828"/>
      <pos A="0.988884" C="0.00662136" G="0.00223635" T="0.00225828"/>
      <pos A="0.00664328" C="0.00442885" G="0.98667" T="0.00225828"/>
      <pos A="0.122846" C="0.727954" G="0.100899" T="0.0483008"/>
      <pos A="0.100921" C="0.642447" G="0.0460864" T="0.210546"/>
      <pos A="0.296053" C="0.149134" G="0.368384" T="0.186428"/>
    </motif>
    <motif db="0" id="ZEB1_HUMAN.H11MO.0.A" length="10" nsites="500" evalue="1.0e+000"
        url="http://hocomoco.autosome.ru/motif/ZEB1_HUMAN.H11MO.0.A">
      <pos A="0.05005" C="0.273985" G="0.435953" T="0.240012"/>
      <pos A="0.361988" C="0.339972" G="0.227994" T="0.070046"/>
      <pos A="0.174025" C="0.811878" G="0.00403919" T="0.010058"/>
      <pos A="0.973865" C="0.00203959" G="0.00203959" T="0.0220556"/>
      <pos A="0.0220556" C="0.00403919" G="0.95185" T="0.0220556"/>
      <pos A="0.010058" C="0.00403919" G="0.967846" T="0.0180564"/>
      <pos A="0.146031" C="0.0140372" G="0.00603879" T="0.833893"/>
      <pos A="0.313997" C="0.00603879" G="0.671906" T="0.00805839"/>
      <pos A="0.439972" C="0.080024" G="0.144011" T="0.335993"/>
      <pos A="0.208018" C="0.138012" G="0.60192" T="0.0520496"/>
    </motif>
    <motif db="0" id="ZFP28_HUMAN.H11MO.0.C" length="20" nsites="417" evalue="1.0e+000"
        url="http://hocomoco.autosome.ru/motif/ZFP28_HUMAN.H11MO.0.C">
      <pos A="0.100767" C="0.189451" G="0.0599856" T="0.649796"/>
      <pos A="0.0120595" C="0.00963798" G="0.00244546" T="0.975857"/>
      <pos A="0.00246943" C="0.870343" G="4.79502e-05" T="0.12714"/>
      <pos A="0.0887797" C="0.160681" G="0.0216255" T="0.728914"/>
      <pos A="0.637809" C="0.0719731" G="0.208631" T="0.0815871"/>
      <pos A="0.00966195" C="0.105538" G="0.00244546" T="0.882354"/>
      <pos A="0.0120595" C="0.0791657" G="0.0120355" T="0.896739"/>
      <pos A="0.00246943" C="0.024023" G="0.00244546" T="0.971062"/>
      <pos A="0.00726444" C="0.90151" G="0.0120355" T="0.0791896"/>
      <pos A="0.103165" C="0.189451" G="0.00244546" T="0.704939"/>
      <pos A="0.033637" C="0.024023" G="0.00484296" T="0.937497"/>
      <pos A="0.00726444" C="0.80561" G="0.014433" T="0.172692"/>
      <pos A="0.119947" C="0.0959482" G="0.033613" T="0.750491"/>
      <pos A="0.0624071" C="0.0503956" G="0.263774" T="0.623424"/>
      <pos A="0.17509" C="0.0503956" G="0.640182" T="0.134332"/>
      <pos A="0.362095" C="0.0216255" G="0.158283" T="0.457996"/>
      <pos A="0.0839847" C="0.0432031" G="0.78643" T="0.0863822"/>
      <pos A="0.0480221" C="0.0408056" G="0.0527931" T="0.858379"/>
      <pos A="0.0839847" C="0.678542" G="0.155886" T="0.0815871"/>
      <pos A="0.860777" C="0.0312155" G="0.033613" T="0.0743946"/>
    </motif>
    <motif db="0" id="ZFP42_HUMAN.H11MO.0.A" length="12" nsites="500" evalue="1.0e+000"
        url="http://hocomoco.autosome.ru/motif/ZFP42_HUMAN.H11MO.0.A">
      <pos A="0.20002" C="0.138012" G="0.543931" T="0.118036"/>
      <pos A="0.122036" C="0.0540292" G="0.755889" T="0.0680464"/>
      <pos A="0.142032" C="0.589922" G="0.196001" T="0.0720456"/>
      <pos A="0.495961" C="0.327974" G="0.0860228" T="0.090042"/>
      <pos A="0.0220556" C="0.0280344" G="0.787882" T="0.162028"/>
      <pos A="0.080044" C="0.883863" G="0.020036" T="0.0160568"/>
      <pos A="5.99879e-05" C="0.981844" G="0.00803839" T="0.010058"/>
      <pos A="0.989862" C="0.00803839" G="0.00203959" T="5.99879e-05"/>
      <pos A="0.00205959" C="0.00803839" G="0.0160368" T="0.973865"/>
      <pos A="0.0420516" C="0.253989" G="0.0960208" T="0.607938"/>
      <pos A="0.0660468" C="0.0680264" G="0.0580284" T="0.807898"/>
      <pos A="0.0280544" C="0.202" G="0.020036" T="0.74991"/>
    </motif>
    <motif db="0" id="ZFP82_HUMAN.H11MO.0.C" length="24" nsites="498" evalue="1.0e+000"
        url="http://hocomoco.autosome.ru/motif/ZFP82_HUMAN.H11MO.0.C">
      <pos A="0.0321823" C="0.114475" G="0.0582614" T="0.795081"/>
      <pos A="0.0141136" C="0.0482232" G="0.0241317" T="0.913531"/>
      <pos A="0.0100984" C="0.815138" G="0.0140936" T="0.160671"/>
      <pos A="0.106465" C="0.793054" G="0.0140936" T="0.0863883"/>
      <pos A="0.787051" C="0.0763301" G="0.060269" T="0.0763501"/>
      <pos A="0.206846" C="0.0582614" G="0.329291" T="0.405601"/>
      <pos A="0.0904035" C="0.112467" G="0.0723148" T="0.724814"/>
      <pos A="0.0361976" C="0.242963" G="0.0682995" T="0.65254"/>
      <pos A="0.0703272" C="0.564184" G="0.162658" T="0.202831"/>
      <pos A="0.698715" C="0.102429" G="0.0642843" T="0.134571"/>
      <pos A="0.066312" C="0.49994" G="0.0863682" T="0.34738"/>
      <pos A="0.122526" C="0.124513" G="0.22891" T="0.524051"/>
      <pos A="0.612387" C="0.144589" G="0.184742" T="0.0582815"/>
      <pos A="0.624433" C="0.126521" G="0.0482232" T="0.200823"/>
      <pos A="0.142602" C="0.0783377" G="0.210841" T="0.568219"/>
      <pos A="0.172716" C="0.116483" G="0.0622767" T="0.648524"/>
      <pos A="0.028167" C="0.522024" G="0.0682995" T="0.38151"/>
      <pos A="0.0321823" C="0.214856" G="0.00807067" T="0.744891"/>
      <pos A="0.108472" C="0.628428" G="0.0261393" T="0.23696"/>
      <pos A="0.066312" C="0.279101" G="0.0562538" T="0.598334"/>
      <pos A="0.188777" C="0.586268" G="0.0261393" T="0.198815"/>
      <pos A="0.0221441" C="0.116483" G="0.0241317" T="0.837242"/>
      <pos A="0.0321823" C="0.190765" G="0.0241317" T="0.752921"/>
      <pos A="0.0221441" C="0.668581" G="0.0381851" T="0.27109"/>
    </motif>
    <motif db="0" id="ZFX_HUMAN.H11MO.0.A" length="10" nsites="491" evalue="1.0e+000"
        url="http://hocomoco.autosome.ru/motif/ZFX_HUMAN.H11MO.0.A">
      <pos A="0.0937284" C="0.466341" G="0.384891" T="0.0550397"/>
      <pos A="0.1202" C="0.484667" G="0.160904" T="0.234229"/>
      <pos A="0.991712" C="0.00207697" G="4.0725e-05" T="0.00616982"/>
      <pos A="0.00616982" C="0.00207697" G="0.98762" T="0.00413358"/>
      <pos A="0.00616982" C="0.010222" G="0.979475" T="0.00413358"/>
      <pos A="0.00209733" C="0.993728" G="0.00411322" T="6.10873e-05"/>
      <pos A="0.00820607" C="0.973366" G="0.00207697" T="0.016351"/>
      <pos A="0.057076" C="0.354347" G="0.321767" T="0.266809"/>
      <pos A="0.197577" C="0.578334" G="0.158868" T="0.0652209"/>
      <pos A="0.317715" C="0.0550193" G="0.578334" T="0.048931"/>
    </motif>
    <motif db="0" id="ZIC3_HUMAN.H11MO.0.B" length="15" nsites="169" evalue="1.0e+000"
        url="http://hocomoco.autosome.ru/motif/ZIC3_HUMAN.H11MO.0.B">
      <pos A="0.16576" C="0.153873" G="0.45547" T="0.224897"/>
      <pos A="0.16576" C="0.230751" G="0.532348" T="0.0711413"/>
      <pos A="0.218983" C="0.496866" G="0.159787" T="0.124364"/>
      <pos A="0.10071" C="0.461384" G="0.124305" T="0.313601"/>
      <pos A="0.218983" C="0.378593" G="0.0947368" T="0.307688"/>
      <pos A="0.00017741" C="0.993613" G="0.00603193" T="0.00017741"/>
      <pos A="0.0829687" C="0.904908" G="0.000118273" T="0.0120047"/>
      <pos A="0.059314" C="0.130219" G="0.000118273" T="0.810349"/>
      <pos A="0.0474867" C="0.0592549" G="0.87534" T="0.0179184"/>
      <pos A="0.00017741" C="0.916736" G="0.0829095" T="0.00017741"/>
      <pos A="0.0474867" C="0.00603193" G="0.0119456" T="0.934536"/>
      <pos A="0.0120047" C="0.0296866" G="0.958131" T="0.00017741"/>
      <pos A="0.325429" C="0.0296866" G="0.201183" T="0.443702"/>
      <pos A="0.00609107" C="0.0296866" G="0.87534" T="0.0888823"/>
      <pos A="0.372738" C="0.254406" G="0.142046" T="0.23081"/>
    </motif>
    <motif db="0" id="ZIM3_HUMAN.H11MO.0.C" length="19" nsites="471" evalue="1.0e+000"
        url="http://hocomoco.autosome.ru/motif/ZIM3_HUMAN.H11MO.0.C">
      <pos A="0.127425" C="0.150754" G="0.256888" T="0.464933"/>
      <pos A="0.12318" C="0.0828274" G="0.244152" T="0.549841"/>
      <pos A="0.420357" C="0.0361282" G="0.469157" T="0.0743579"/>
      <pos A="0.0212906" C="0.00216515" G="0.910677" T="0.0658671"/>
      <pos A="0.195351" C="0.193207" G="0.433072" T="0.17837"/>
      <pos A="0.138039" C="0.0531097" G="0.0191467" T="0.789705"/>
      <pos A="0.00218637" C="0.00216515" G="4.24539e-05" T="0.995606"/>
      <pos A="0.0106771" C="0.0127786" G="0.0616005" T="0.914944"/>
      <pos A="6.36807e-05" C="0.99983" G="4.24539e-05" T="6.36807e-05"/>
      <pos A="6.36807e-05" C="4.24539e-05" G="4.24539e-05" T="0.999851"/>
      <pos A="0.00218637" C="0.0212694" G="0.948886" T="0.0276587"/>
      <pos A="0.0361494" C="0.00853322" G="4.24539e-05" T="0.955275"/>
      <pos A="6.36807e-05" C="0.00428784" G="4.24539e-05" T="0.995606"/>
      <pos A="0.214456" C="0.0828274" G="0.433072" T="0.269646"/>
      <pos A="0.129548" C="0.484016" G="0.114668" T="0.271768"/>
      <pos A="0.108321" C="0.292974" G="0.0700913" T="0.528614"/>
      <pos A="0.195351" C="0.131649" G="0.19533" T="0.477669"/>
      <pos A="0.150775" C="0.180471" G="0.43944" T="0.229314"/>
      <pos A="0.131671" C="0.409722" G="0.114668" T="0.34394"/>
    </motif>
    <motif db="0" id="ZKSC1_HUMAN.H11MO.0.B" length="19" nsites="500" evalue="1.0e+000"
        url="http://hocomoco.autosome.ru/motif/ZKSC1_HUMAN.H11MO.0.B">
      <pos A="0.274005" C="0.124015" G="0.154009" T="0.44797"/>
      <pos A="0.236013" C="0.140012" G="0.517936" T="0.106039"/>
      <pos A="0.435973" C="0.221996" G="0.10202" T="0.240012"/>
      <pos A="0.307998" C="0.10002" G="0.457948" T="0.134033"/>
      <pos A="0.110038" C="0.283983" G="0.423955" T="0.182024"/>
      <pos A="0.417976" C="0.231994" G="0.172006" T="0.178024"/>
      <pos A="0.0280544" C="0.933853" G="0.0220356" T="0.0160568"/>
      <pos A="0.0540492" C="0.879864" G="0.00403919" T="0.0620476"/>
      <pos A="0.00405919" C="0.176005" G="0.0480304" T="0.771906"/>
      <pos A="0.917876" C="0.0380324" G="0.0220356" T="0.0220556"/>
      <pos A="0.0180564" C="0.925855" G="0.0420316" T="0.0140572"/>
      <pos A="0.0380524" C="0.0220356" G="0.00603879" T="0.933873"/>
      <pos A="0.381984" C="0.0340332" G="0.575925" T="0.00805839"/>
      <pos A="0.134033" C="0.05003" G="0.10002" T="0.715917"/>
      <pos A="5.99879e-05" C="0.0380324" G="0.945851" T="0.0160568"/>
      <pos A="0.0220556" C="0.142012" G="0.060028" T="0.775905"/>
      <pos A="0.0640472" C="0.0440312" G="0.819876" T="0.0720456"/>
      <pos A="0.0960408" C="0.683903" G="0.0740252" T="0.146031"/>
      <pos A="0.236013" C="0.359968" G="0.090022" T="0.313997"/>
    </motif>
    <motif db="0" id="ZN134_HUMAN.H11MO.0.C" length="22" nsites="500" evalue="1.0e+000"
        url="http://hocomoco.autosome.ru/motif/ZN134_HUMAN.H11MO.0.C">
      <pos A="0.0960408" C="0.124015" G="0.641912" T="0.138032"/>
      <pos A="0.164027" C="0.561928" G="0.124015" T="0.15003"/>
      <pos A="0.222016" C="0.525935" G="0.156009" T="0.0960408"/>
      <pos A="0.158028" C="0.112018" G="0.15001" T="0.579944"/>
      <pos A="0.144031" C="0.357968" G="0.319976" T="0.178024"/>
      <pos A="0.396481" C="0.178504" G="0.296481" T="0.128534"/>
      <pos A="0.238512" C="0.388462" G="0.0985203" T="0.274505"/>
      <pos A="0.15053" C="0.60242" G="0.0825235" T="0.164527"/>
      <pos A="0.0485503" C="0.288482" G="0.0465307" T="0.616437"/>
      <pos A="0.520456" C="0.344471" G="0.0685263" T="0.0665467"/>
      <pos A="0.932374" C="0.0105379" G="0.0445311" T="0.0125575"/>
      <pos A="0.0125575" C="0.0285343" G="0.222496" T="0.736413"/>
      <pos A="0.00855829" C="0.930354" G="0.0305339" T="0.0305539"/>
      <pos A="0.942372" C="0.0125375" G="0.0345331" T="0.0105579"/>
      <pos A="0.0105579" C="0.00653869" G="0.90236" T="0.0805439"/>
      <pos A="0.0485503" C="0.0845231" G="0.428454" T="0.438472"/>
      <pos A="0.0565487" C="0.0765247" G="0.188502" T="0.678424"/>
      <pos A="0.132533" C="0.0105379" G="0.820376" T="0.0365527"/>
      <pos A="0.726415" C="0.2025" G="0.0565287" T="0.0145571"/>
      <pos A="0.514457" C="0.106519" G="0.138512" T="0.240512"/>
      <pos A="0.0365527" C="0.0805239" G="0.85037" T="0.0325535"/>
      <pos A="0.112537" C="0.132513" G="0.706399" T="0.0485503"/>
    </motif>
    <motif db="0" id="ZN136_HUMAN.H11MO.0.C" length="24" nsites="365" evalue="1.0e+000"
        url="http://hocomoco.autosome.ru/motif/ZN136_HUMAN.H11MO.0.C">
      <pos A="0.0274719" C="0.0986579" G="0.0301835" T="0.843687"/>
      <pos A="0.120597" C="0.0384004" G="0.753273" T="0.0877294"/>
      <pos A="0.0411668" C="0.86831" G="0.0137497" T="0.0767735"/>
      <pos A="0.016516" C="0.0493563" G="0.00553273" T="0.928595"/>
      <pos A="0.0658176" C="0.00827171" G="0.876527" T="0.0493837"/>
      <pos A="0.145248" C="0.0411394" G="0.786141" T="0.0274719"/>
      <pos A="0.561572" C="0.0247056" G="0.383511" T="0.0302109"/>
      <pos A="0.013777" C="0.131526" G="0.0137497" T="0.840948"/>
      <pos A="0.923117" C="0.0110107" G="0.0247056" T="0.0411668"/>
      <pos A="0.0932073" C="0.273952" G="0.0164886" T="0.616352"/>
      <pos A="0.920378" C="0.0110107" G="0.0630512" T="0.00556012"/>
      <pos A="0.186333" C="0.0493563" G="0.753273" T="0.0110381"/>
      <pos A="0.438318" C="0.0603122" G="0.0520953" T="0.449274"/>
      <pos A="0.934073" C="0.0192276" G="0.0356615" T="0.0110381"/>
      <pos A="0.021994" C="0.0219666" G="0.0137497" T="0.94229"/>
      <pos A="0.021994" C="0.0466174" G="0.0384004" T="0.892988"/>
      <pos A="0.0274719" C="0.824486" G="0.0192276" T="0.128814"/>
      <pos A="0.0274719" C="0.0411394" G="0.0329225" T="0.898466"/>
      <pos A="0.13977" C="0.0520953" G="0.156176" T="0.651958"/>
      <pos A="0.142509" C="0.00279376" G="0.794358" T="0.0603396"/>
      <pos A="0.0329499" C="0.0137497" G="0.934045" T="0.019255"/>
      <pos A="0.0603396" C="0.224651" G="0.00553273" T="0.709477"/>
      <pos A="0.0274719" C="0.0247056" G="0.0466174" T="0.901205"/>
      <pos A="0.0576007" C="0.0164886" G="0.879266" T="0.0466448"/>
    </motif>
    <motif db="0" id="ZN140_HUMAN.H11MO.0.C" length="24" nsites="450" evalue="1.0e+000"
        url="http://hocomoco.autosome.ru/motif/ZN140_HUMAN.H11MO.0.C">
      <pos A="0.162253" C="0.202222" G="0.128905" T="0.506621"/>
      <pos A="0.502177" C="0.175561" G="0.177783" T="0.144479"/>
      <pos A="0.173361" C="0.144457" G="0.155565" T="0.526616"/>
      <pos A="0.177805" C="0.115574" G="0.531038" T="0.175583"/>
      <pos A="0.568829" C="0.164452" G="0.13557" T="0.131149"/>
      <pos A="0.104488" C="0.491046" G="0.104466" T="0.3"/>
      <pos A="0.0867141" C="0.593246" G="0.155565" T="0.164475"/>
      <pos A="0.144479" C="0.602133" G="0.044479" T="0.208909"/>
      <pos A="0.648811" C="0.0511442" G="0.0666963" T="0.233348"/>
      <pos A="0.0800489" C="0.0178183" G="0.784315" T="0.117818"/>
      <pos A="0.00895357" C="0.959831" G="0.0111531" T="0.0200622"/>
      <pos A="0.833215" C="0.0978005" G="0.0178183" T="0.0511664"/>
      <pos A="0.917641" C="0.0178183" G="0.0533659" T="0.0111753"/>
      <pos A="0.00451011" C="0.02004" G="0.00226616" T="0.973184"/>
      <pos A="0.00895357" C="0.00448789" G="0.00448789" T="0.982071"/>
      <pos A="0.0111753" C="0.975383" G="0.00448789" T="0.00895357"/>
      <pos A="0.0689402" C="0.686559" G="0.0133748" T="0.231126"/>
      <pos A="0.468851" C="0.0222617" G="0.499933" T="0.00895357"/>
      <pos A="0.0222839" C="0.85541" G="0.0467007" T="0.0756054"/>
      <pos A="0.013397" C="0.104466" G="0.0111531" T="0.870984"/>
      <pos A="0.00451011" C="0.944279" G="0.00226616" T="0.0489447"/>
      <pos A="0.157809" C="0.710998" G="0.0155965" T="0.115597"/>
      <pos A="0.17114" C="0.175561" G="0.0800267" T="0.573273"/>
      <pos A="0.46663" C="0.151122" G="0.128905" T="0.253344"/>
    </motif>
    <motif db="0" id="ZN143_HUMAN.H11MO.0.A" length="22" nsites="500" evalue="1.0e+000"
        url="http://hocomoco.autosome.ru/motif/ZN143_HUMAN.H11MO.0.A">
      <pos A="0.242012" C="0.0540292" G="0.415957" T="0.288002"/>
      <pos A="0.0260548" C="0.0380324" G="0.90186" T="0.0340532"/>
      <pos A="0.106039" C="0.581924" G="0.257988" T="0.0540492"/>
      <pos A="0.479964" C="0.375965" G="0.0520296" T="0.0920416"/>
      <pos A="0.0360528" C="0.237992" G="0.0480304" T="0.677924"/>
      <pos A="0.0460508" C="0.188002" G="0.319976" T="0.445971"/>
      <pos A="0.122535" C="0.696401" G="0.10052" T="0.0805439"/>
      <pos A="0.00855829" C="0.144511" G="0.0125375" T="0.834393"/>
      <pos A="0.0165567" C="0.00653869" G="0.966347" T="0.0105579"/>
      <pos A="0.0125575" C="0.000539892" G="0.980344" T="0.00655869"/>
      <pos A="0.0305539" C="0.00253949" G="0.95235" T="0.0145571"/>
      <pos A="0.856389" C="0.0205359" G="0.0605279" T="0.0625475"/>
      <pos A="0.440472" C="0.0945211" G="0.346471" T="0.118536"/>
      <pos A="0.314497" C="0.0945211" G="0.10052" T="0.490462"/>
      <pos A="0.0405519" C="0.0965207" G="0.0805239" T="0.782404"/>
      <pos A="0.0345531" C="0.0405319" G="0.90236" T="0.0225555"/>
      <pos A="0.0605479" C="0.0265347" G="0.108518" T="0.804399"/>
      <pos A="0.846391" C="0.0185363" G="0.0905219" T="0.0445511"/>
      <pos A="0.0445511" C="0.0385323" G="0.90036" T="0.0165567"/>
      <pos A="0.0245551" C="0.0365327" G="0.0765247" T="0.862388"/>
      <pos A="0.0325535" C="0.420456" G="0.0605279" T="0.486463"/>
      <pos A="0.0545491" C="0.50044" G="0.0645271" T="0.380484"/>
    </motif>
    <motif db="0" id="ZN250_HUMAN.H11MO.0.C" length="20" nsites="360" evalue="1.0e+000"
        url="http://hocomoco.autosome.ru/motif/ZN250_HUMAN.H11MO.0.C">
      <pos A="0.0167453" C="0.0500417" G="0.0361566" T="0.897056"/>
      <pos A="0.785976" C="0.00283255" G="0.186115" T="0.0250764"/>
      <pos A="0.0278534" C="0.941461" G="0.00560955" T="0.0250764"/>
      <pos A="8.33101e-05" C="0.983116" G="0.00283255" T="0.0139683"/>
      <pos A="0.947042" C="0.00283255" G="0.0278256" T="0.0222994"/>
      <pos A="0.00563732" C="0.222216" G="0.0111636" T="0.760983"/>
      <pos A="0.419411" C="0.00283255" G="0.569342" T="0.00841433"/>
      <pos A="0.00286032" C="0.941461" G="0.00283255" T="0.0528464"/>
      <pos A="0.0222994" C="0.0139406" G="0.0139406" T="0.949819"/>
      <pos A="0.0389614" C="0.00838656" G="0.949792" T="0.00286032"/>
      <pos A="0.00286032" C="0.0278256" G="0.00283255" T="0.966482"/>
      <pos A="0.00563732" C="0.0278256" G="0.00838656" T="0.958151"/>
      <pos A="0.00563732" C="0.0278256" G="5.55402e-05" T="0.966482"/>
      <pos A="0.00563732" C="0.00838656" G="0.0278256" T="0.958151"/>
      <pos A="0.0667315" C="0.0139406" G="0.910914" T="0.00841433"/>
      <pos A="0.522161" C="0.0167176" G="0.413829" T="0.0472924"/>
      <pos A="0.00563732" C="0.0278256" G="5.55402e-05" T="0.966482"/>
      <pos A="0.0306304" C="0.0333796" G="0.0639267" T="0.872063"/>
      <pos A="0.955374" C="0.0194946" G="0.0111636" T="0.0139683"/>
      <pos A="0.00563732" C="0.872036" G="0.0278256" T="0.0945015"/>
    </motif>
    <motif db="0" id="ZN257_HUMAN.H11MO.0.C" length="12" nsites="432" evalue="1.0e+000"
        url="http://hocomoco.autosome.ru/motif/ZN257_HUMAN.H11MO.0.C">
      <pos A="0.0764406" C="0.0579033" G="0.682759" T="0.182897"/>
      <pos A="0.314811" C="0.425874" G="0.0602175" T="0.199097"/>
      <pos A="0.0139551" C="0.280074" G="0.171303" T="0.534668"/>
      <pos A="0.0926406" C="0.884101" G="0.0116177" T="0.0116408"/>
      <pos A="0.00469799" C="0.0093034" G="0.00236056" T="0.983638"/>
      <pos A="0.00238371" C="0.11576" G="0.0185605" T="0.863296"/>
      <pos A="0.0255265" C="0.00467484" G="0.798473" T="0.171326"/>
      <pos A="6.94283e-05" C="0.995186" G="4.62857e-05" T="0.00469799"/>
      <pos A="0.00469799" C="0.972044" G="4.62857e-05" T="0.0232122"/>
      <pos A="0.212983" C="0.0093034" G="0.0532747" T="0.724439"/>
      <pos A="0.0486693" C="0.847072" G="0.0324462" T="0.0718121"/>
      <pos A="0.344897" C="0.152789" G="0.0671604" T="0.435154"/>
    </motif>
    <motif db="0" id="ZN260_HUMAN.H11MO.0.C" length="24" nsites="443" evalue="1.0e+000"
        url="http://hocomoco.autosome.ru/motif/ZN260_HUMAN.H11MO.0.C">
      <pos A="0.0818777" C="0.0389754" G="0.0164071" T="0.86274"/>
      <pos A="0.0344843" C="0.0276913" G="0.0367186" T="0.901106"/>
      <pos A="0.025457" C="0.0254344" G="0.0615437" T="0.887565"/>
      <pos A="0.34367" C="0.0638005" G="0.142789" T="0.44974"/>
      <pos A="0.0615662" C="0.251117" G="0.113451" T="0.573866"/>
      <pos A="0.896592" C="0.0322049" G="0.0254344" T="0.0457684"/>
      <pos A="0.00965922" C="0.260144" G="0.0141503" T="0.716046"/>
      <pos A="0.21503" C="0.0141503" G="0.589641" T="0.181178"/>
      <pos A="0.0954186" C="0.00963665" G="0.883029" T="0.011916"/>
      <pos A="0.000631911" C="0.688942" G="0.005123" T="0.305304"/>
      <pos A="0.0209434" C="0.0231776" G="0.00737982" T="0.948499"/>
      <pos A="0.025457" C="0.120221" G="0.826608" T="0.0277138"/>
      <pos A="0.137734" C="0.704175" G="0.00455879" T="0.153532"/>
      <pos A="0.785443" C="0.0135861" G="0.196389" T="0.00458136"/>
      <pos A="6.77047e-05" C="0.0135861" G="0.00455879" T="0.981787"/>
      <pos A="0.832837" C="0.00455879" G="0.0361544" T="0.12645"/>
      <pos A="0.135477" C="0.189619" G="0.656782" T="0.0181223"/>
      <pos A="0.0113518" C="0.0203566" G="0.0587226" T="0.909569"/>
      <pos A="0.959219" C="4.51366e-05" G="0.0180998" T="0.022636"/>
      <pos A="0.00458136" C="0.1174" G="0.0158429" T="0.862176"/>
      <pos A="0.00683819" C="0.00455879" G="0.00230196" T="0.986301"/>
      <pos A="6.77047e-05" C="0.950169" G="4.51366e-05" T="0.0497179"/>
      <pos A="0.0203791" C="0.943399" G="0.00230196" T="0.0339201"/>
      <pos A="0.839607" C="0.0496953" G="0.0451817" T="0.0655157"/>
    </motif>
    <motif db="0" id="ZN264_HUMAN.H11MO.0.C" length="24" nsites="500" evalue="1.0e+000"
        url="http://hocomoco.autosome.ru/motif/ZN264_HUMAN.H11MO.0.C">
      <pos A="0.0960408" C="0.29798" G="0.108018" T="0.49796"/>
      <pos A="0.232014" C="0.34997" G="0.0820236" T="0.335993"/>
      <pos A="0.108038" C="0.15001" G="0.090022" T="0.65193"/>
      <pos A="0.0620476" C="0.285983" G="0.170006" T="0.481964"/>
      <pos A="0.505959" C="0.180004" G="0.196001" T="0.118036"/>
      <pos A="0.290002" C="0.154009" G="0.112018" T="0.443971"/>
      <pos A="0.717916" C="0.122016" G="0.10202" T="0.0580484"/>
      <pos A="0.669926" C="0.0440312" G="0.0760248" T="0.210018"/>
      <pos A="0.144031" C="0.0280344" G="0.781884" T="0.0460508"/>
      <pos A="0.0320536" C="0.020036" G="0.877864" T="0.070046"/>
      <pos A="0.292002" C="0.142012" G="0.54793" T="0.0180564"/>
      <pos A="0.144031" C="0.817876" G="0.0260348" T="0.0120576"/>
      <pos A="0.677924" C="0.0420316" G="0.0780244" T="0.20202"/>
      <pos A="0.00605879" C="0.807878" G="0.154009" T="0.0320536"/>
      <pos A="0.0720456" C="0.0980204" G="0.209998" T="0.619936"/>
      <pos A="0.773905" C="0.0640272" G="0.106019" T="0.0560488"/>
      <pos A="0.827894" C="0.0860228" G="0.030034" T="0.0560488"/>
      <pos A="0.0140572" C="0.164007" G="0.0380324" T="0.783903"/>
      <pos A="0.0320536" C="0.603919" G="0.180004" T="0.184023"/>
      <pos A="0.116037" C="0.555929" G="0.166007" T="0.162028"/>
      <pos A="0.228014" C="0.521936" G="0.05003" T="0.20002"/>
      <pos A="0.653929" C="0.136013" G="0.090022" T="0.120036"/>
      <pos A="0.05005" C="0.2" G="0.106019" T="0.643931"/>
      <pos A="0.0760448" C="0.393961" G="0.0840232" T="0.445971"/>
    </motif>
    <motif db="0" id="ZN274_HUMAN.H11MO.0.A" length="20" nsites="500" evalue="1.0e+000"
        url="http://hocomoco.autosome.ru/motif/ZN274_HUMAN.H11MO.0.A">
      <pos A="0.0580484" C="0.813877" G="0.070026" T="0.0580484"/>
      <pos A="0.857888" C="0.0520296" G="0.0340332" T="0.0560488"/>
      <pos A="0.0340532" C="0.285983" G="0.126015" T="0.553949"/>
      <pos A="0.74791" C="0.146011" G="0.0540292" T="0.0520496"/>
      <pos A="0.212018" C="0.645911" G="0.0980204" T="0.0440512"/>
      <pos A="0.224015" C="0.0140372" G="0.030034" T="0.731914"/>
      <pos A="0.0440512" C="0.0840232" G="0.807878" T="0.0640472"/>
      <pos A="0.0920416" C="0.0260348" G="0.85187" T="0.030054"/>
      <pos A="0.769906" C="0.0220356" G="0.0920216" T="0.116037"/>
      <pos A="0.258008" C="0.0640272" G="0.657908" T="0.020056"/>
      <pos A="0.761908" C="0.0260348" G="0.0380324" T="0.174025"/>
      <pos A="0.144031" C="0.0440312" G="0.787882" T="0.0240552"/>
      <pos A="0.74791" C="0.0480304" G="0.198" T="0.00605879"/>
      <pos A="0.865887" C="0.0460308" G="0.0660268" T="0.0220556"/>
      <pos A="0.785903" C="0.0360328" G="0.134013" T="0.0440512"/>
      <pos A="0.080044" C="0.637912" G="0.0440312" T="0.238012"/>
      <pos A="0.0420516" C="0.745891" G="0.128014" T="0.0840432"/>
      <pos A="0.138032" C="0.453949" G="0.182004" T="0.226015"/>
      <pos A="0.228014" C="0.0740252" G="0.0440312" T="0.653929"/>
      <pos A="0.807898" C="0.0740252" G="0.0820236" T="0.0360528"/>
    </motif>
    <motif db="0" id="ZN281_HUMAN.H11MO.0.A" length="15" nsites="482" evalue="1.0e+000"
        url="http://hocomoco.autosome.ru/motif/ZN281_HUMAN.H11MO.0.A">
      <pos A="0.230305" C="0.178428" G="0.458453" T="0.132815"/>
      <pos A="0.20334" C="0.0892346" G="0.603651" T="0.103775"/>
      <pos A="0.170151" C="0.180502" G="0.508235" T="0.141112"/>
      <pos A="0.278013" C="0.076789" G="0.174279" T="0.470919"/>
      <pos A="0.0125078" C="0.00833852" G="0.96872" T="0.0104335"/>
      <pos A="0.00421074" C="0.00419" G="0.974943" T="0.0166563"/>
      <pos A="0.0809583" C="0.0166356" G="0.896121" T="0.006285"/>
      <pos A="0.0104335" C="0.00419" G="0.979091" T="0.006285"/>
      <pos A="0.0270276" C="0.00419" G="0.964572" T="0.00421074"/>
      <pos A="0.761315" C="0.109977" G="0.00211574" T="0.126592"/>
      <pos A="0.128666" C="0.00211574" G="0.740552" T="0.128666"/>
      <pos A="0.0104335" C="4.14852e-05" G="0.979091" T="0.0104335"/>
      <pos A="0.0353246" C="0.00626426" G="0.941755" T="0.0166563"/>
      <pos A="0.0851068" C="0.0166356" G="0.873304" T="0.0249533"/>
      <pos A="0.387949" C="0.248952" G="0.271769" T="0.0913296"/>
    </motif>
    <motif db="0" id="ZN317_HUMAN.H11MO.0.C" length="20" nsites="455" evalue="1.0e+000"
        url="http://hocomoco.autosome.ru/motif/ZN317_HUMAN.H11MO.0.C">
      <pos A="0.175851" C="0.0439903" G="0.742738" T="0.0374203"/>
      <pos A="0.749352" C="0.048385" G="0.151659" T="0.0506043"/>
      <pos A="0.388991" C="0.226368" G="0.10991" T="0.274731"/>
      <pos A="0.171457" C="0.0593716" G="0.127488" T="0.641683"/>
      <pos A="0.303296" C="0.0308064" G="0.529598" T="0.1363"/>
      <pos A="0.815271" C="0.0659635" G="0.0637662" T="0.0549989"/>
      <pos A="0.0110525" C="0.914129" G="0.0132279" T="0.0615909"/>
      <pos A="0.769128" C="0.0220171" G="0.0747528" T="0.134102"/>
      <pos A="0.153878" C="0.0220171" G="0.780092" T="0.0440123"/>
      <pos A="0.131905" C="0.788882" G="0.0264118" T="0.0528016"/>
      <pos A="0.410965" C="0.041793" G="0.041793" T="0.505449"/>
      <pos A="0.0769721" C="0.0066359" G="0.898748" T="0.0176445"/>
      <pos A="0.949308" C="0.0132279" G="0.0198198" T="0.0176445"/>
      <pos A="0.0308284" C="0.643858" G="0.0198198" T="0.305493"/>
      <pos A="0.129708" C="0.0527796" G="0.0330037" T="0.784509"/>
      <pos A="0.107735" C="0.0923314" G="0.0703582" T="0.729576"/>
      <pos A="0.116524" C="0.573544" G="0.041793" T="0.268139"/>
      <pos A="0.0659855" C="0.105515" G="0.0879367" T="0.740563"/>
      <pos A="0.096748" C="0.588926" G="0.129686" T="0.184641"/>
      <pos A="0.687827" C="0.103318" G="0.10991" T="0.0989453"/>
    </motif>
    <motif db="0" id="ZN320_HUMAN.H11MO.0.C" length="20" nsites="461" evalue="1.0e+000"
        url="http://hocomoco.autosome.ru/motif/ZN320_HUMAN.H11MO.0.C">
      <pos A="0.0629581" C="0.0434179" G="0.782954" T="0.11067"/>
      <pos A="0.0391021" C="0.0195619" G="0.409933" T="0.531403"/>
      <pos A="0.0889829" C="0.0390805" G="0.778616" T="0.0933203"/>
      <pos A="0.0195836" C="0.010887" G="0.956452" T="0.0130774"/>
      <pos A="0.0174149" C="0.0152245" G="0.954283" T="0.0130774"/>
      <pos A="0.375255" C="0.0260681" G="0.323184" T="0.275493"/>
      <pos A="0.0911516" C="0.611624" G="0.127998" T="0.169226"/>
      <pos A="0.11067" C="0.769941" G="0.0520928" T="0.0672956"/>
      <pos A="0.501041" C="0.299328" G="0.0499241" T="0.149707"/>
      <pos A="0.245131" C="0.0238994" G="0.620299" T="0.11067"/>
      <pos A="0.0868141" C="0.010887" G="0.75476" T="0.147538"/>
      <pos A="0.0152462" C="0.0022121" G="0.969464" T="0.0130774"/>
      <pos A="0.0282585" C="0.00438083" G="0.967296" T="6.50617e-05"/>
      <pos A="0.0434396" C="0.0282368" G="0.906571" T="0.0217523"/>
      <pos A="0.271156" C="0.711386" G="0.00871828" T="0.00873997"/>
      <pos A="0.286337" C="0.589937" G="0.0455866" T="0.0781392"/>
      <pos A="0.459835" C="0.0520928" G="0.151854" T="0.336218"/>
      <pos A="0.386098" C="0.0564303" G="0.438126" T="0.119345"/>
      <pos A="0.0694643" C="0.221254" G="0.134504" T="0.574778"/>
      <pos A="0.0998265" C="0.0542615" G="0.737411" T="0.108501"/>
    </motif>
    <motif db="0" id="ZN329_HUMAN.H11MO.0.C" length="20" nsites="361" evalue="1.0e+000"
        url="http://hocomoco.autosome.ru/motif/ZN329_HUMAN.H11MO.0.C">
      <pos A="0.0139297" C="0.977624" G="0.00559402" T="0.0028524"/>
      <pos A="0.0139297" C="0.0803655" G="0.0028247" T="0.90288"/>
      <pos A="0.0942398" C="5.53864e-05" G="0.767156" T="0.138549"/>
      <pos A="0.0111603" C="0.0028247" G="0.985932" T="8.30794e-05"/>
      <pos A="0.94442" C="0.00559402" G="0.0305179" T="0.0194683"/>
      <pos A="0.0194683" C="0.0111327" G="0.0609803" T="0.908419"/>
      <pos A="0.0388535" C="0.880698" G="0.0526724" T="0.0277762"/>
      <pos A="0.329632" C="0.598228" G="0.0249792" T="0.0471615"/>
      <pos A="0.877956" C="0.058211" G="0.0360565" T="0.0277762"/>
      <pos A="0.146857" C="0.0692883" G="0.75054" T="0.0333149"/>
      <pos A="0.00562171" C="0.974855" G="0.0028247" T="0.016699"/>
      <pos A="0.0250069" C="0.645306" G="0.013902" T="0.315785"/>
      <pos A="0.529022" C="0.0886735" G="0.26591" T="0.116394"/>
      <pos A="0.0637773" C="0.14406" G="0.0692883" T="0.722875"/>
      <pos A="0.373941" C="0.0249792" G="0.484686" T="0.116394"/>
      <pos A="0.0194683" C="0.955469" G="0.0028247" T="0.0222376"/>
      <pos A="0.00562171" C="0.983163" G="0.0028247" T="0.00839103"/>
      <pos A="8.30794e-05" C="0.0028247" G="0.0028247" T="0.994268"/>
      <pos A="0.0111603" C="0.00836333" G="0.980393" T="8.30794e-05"/>
      <pos A="0.908419" C="0.0748269" G="0.0111327" T="0.00562171"/>
    </motif>
    <motif db="0" id="ZN331_HUMAN.H11MO.0.C" length="20" nsites="458" evalue="1.0e+000"
        url="http://hocomoco.autosome.ru/motif/ZN331_HUMAN.H11MO.0.C">
      <pos A="0.0786509" C="0.0153242" G="0.86885" T="0.0371753"/>
      <pos A="0.294761" C="0.052434" G="0.613447" T="0.0393582"/>
      <pos A="0.107029" C="0.750971" G="0.0153242" T="0.126675"/>
      <pos A="0.312224" C="0.00877538" G="0.0415193" T="0.637481"/>
      <pos A="0.0721022" C="0.0109583" G="0.888496" T="0.0284436"/>
      <pos A="0.0502729" C="0.00222659" G="0.871033" T="0.076468"/>
      <pos A="0.0131631" C="4.36587e-05" G="0.980179" T="0.00661428"/>
      <pos A="0.0328094" C="0.877581" G="4.36587e-05" T="0.0895656"/>
      <pos A="0.00661428" C="0.0153242" G="4.36587e-05" T="0.978018"/>
      <pos A="0.0131631" C="0.92124" G="0.0109583" T="0.0546387"/>
      <pos A="0.83831" C="0.0131412" G="0.0240559" T="0.124492"/>
      <pos A="0.00443135" C="0.00440952" G="0.982362" T="0.00879721"/>
      <pos A="0.015346" C="0.908142" G="0.00659245" T="0.0699192"/>
      <pos A="0.218358" C="0.0655315" G="0.0306047" T="0.685505"/>
      <pos A="0.146322" C="0.00222659" G="0.816459" T="0.0349924"/>
      <pos A="0.0633704" C="0.0153242" G="0.877581" T="0.0437241"/>
      <pos A="0.133224" C="0.052434" G="0.737874" T="0.076468"/>
      <pos A="0.155053" C="0.257629" G="0.0567998" T="0.530517"/>
      <pos A="0.128858" C="0.0458852" G="0.722593" T="0.102663"/>
      <pos A="0.117944" C="0.0371535" G="0.814276" T="0.0306265"/>
    </motif>
    <motif db="0" id="ZN335_HUMAN.H11MO.0.A" length="22" nsites="103" evalue="1.0e+000"
        url="http://hocomoco.autosome.ru/motif/ZN335_HUMAN.H11MO.0.A">
      <pos A="0.291271" C="0.0195926" G="0.582153" T="0.106984"/>
      <pos A="0.0584869" C="0.0777886" G="0.756741" T="0.106984"/>
      <pos A="0.0778855" C="0.620951" G="0.165082" T="0.136081"/>
      <pos A="0.0196896" C="0.213579" G="0.0195926" T="0.747139"/>
      <pos A="0.0099903" C="0.0389913" G="0.844035" T="0.106984"/>
      <pos A="0.0487876" C="0.33967" G="0.0971872" T="0.514355"/>
      <pos A="0.0099903" C="0.91193" G="0.0292919" T="0.0487876"/>
      <pos A="0.0099903" C="0.582153" G="0.0195926" T="0.388264"/>
      <pos A="0.194277" C="0.184481" G="0.291174" T="0.330068"/>
      <pos A="0.145781" C="0.34937" G="0.223278" T="0.281571"/>
      <pos A="0.271872" C="0.213579" G="0.34937" T="0.165179"/>
      <pos A="0.106984" C="0.271775" G="0.494859" T="0.126382"/>
      <pos A="0.233075" C="0.543356" G="0.0583899" T="0.165179"/>
      <pos A="0.184578" C="0.0777886" G="0.475461" T="0.262173"/>
      <pos A="0.271872" C="0.446363" G="0.155383" T="0.126382"/>
      <pos A="0.0293889" C="0.135984" G="0.000193987" T="0.834433"/>
      <pos A="0.0196896" C="0.0389913" G="0.814937" T="0.126382"/>
      <pos A="0.0196896" C="0.873133" G="0.00989331" T="0.0972842"/>
      <pos A="0.0390883" C="0.921629" G="0.000193987" T="0.0390883"/>
      <pos A="0.0390883" C="0.0486906" G="0.0486906" T="0.863531"/>
      <pos A="0.0972842" C="0.106887" G="0.698545" T="0.0972842"/>
      <pos A="0.475558" C="0.155383" G="0.0389913" T="0.330068"/>
    </motif>
    <motif db="0" id="ZN350_HUMAN.H11MO.0.C" length="18" nsites="500" evalue="1.0e+000"
        url="http://hocomoco.autosome.ru/motif/ZN350_HUMAN.H11MO.0.C">
      <pos A="0.210018" C="0.479944" G="0.192002" T="0.118036"/>
      <pos A="0.49996" C="0.0440312" G="0.229994" T="0.226015"/>
      <pos A="0.0620476" C="0.156009" G="0.565927" T="0.216017"/>
      <pos A="0.0860428" C="0.355969" G="0.158008" T="0.39998"/>
      <pos A="0.0660468" C="0.573925" G="0.0560288" T="0.303999"/>
      <pos A="0.0480504" C="0.533933" G="0.0540292" T="0.363987"/>
      <pos A="0.0760448" C="0.140012" G="0.0180364" T="0.765907"/>
      <pos A="0.00205959" C="0.0180364" G="0.0160368" T="0.963867"/>
      <pos A="0.00605879" C="0.0280344" G="0.0180364" T="0.94787"/>
      <pos A="0.05005" C="0.112018" G="0.0620276" T="0.775905"/>
      <pos A="0.519956" C="0.190002" G="0.118016" T="0.172026"/>
      <pos A="0.232014" C="0.0360328" G="0.0760248" T="0.655929"/>
      <pos A="0.244011" C="0.0640272" G="0.433953" T="0.258008"/>
      <pos A="0.477964" C="0.182004" G="0.0860228" T="0.254009"/>
      <pos A="0.0480504" C="0.681904" G="0.106019" T="0.164027"/>
      <pos A="0.040052" C="0.669906" G="0.0560288" T="0.234013"/>
      <pos A="0.321996" C="0.196001" G="0.110018" T="0.371986"/>
      <pos A="0.427974" C="0.132014" G="0.241992" T="0.19802"/>
    </motif>
    <motif db="0" id="ZN382_HUMAN.H11MO.0.C" length="22" nsites="478" evalue="1.0e+000"
        url="http://hocomoco.autosome.ru/motif/ZN382_HUMAN.H11MO.0.C">
      <pos A="0.192491" C="0.0920728" G="0.656808" T="0.0586279"/>
      <pos A="0.0711776" C="0.112989" G="0.0795231" T="0.73631"/>
      <pos A="0.449759" C="0.0376909" G="0.303326" T="0.209224"/>
      <pos A="0.163209" C="0.0418741" G="0.696549" T="0.0983685"/>
      <pos A="0.0711776" C="0.0565154" G="0.660991" T="0.211316"/>
      <pos A="0.395378" C="0.0837063" G="0.466471" T="0.0544447"/>
      <pos A="0.069086" C="0.129722" G="0.0502405" T="0.750952"/>
      <pos A="0.0272537" C="0.805313" G="0.0167747" T="0.150659"/>
      <pos A="0.0858189" C="0.0627902" G="0.142271" T="0.709119"/>
      <pos A="0.0544447" C="0.0439657" G="0.895252" T="0.00633759"/>
      <pos A="0.00633759" C="0.00422506" G="0.0125915" T="0.976846"/>
      <pos A="0.669379" C="0.00422506" G="0.150638" T="0.175758"/>
      <pos A="0.069086" C="0.165279" G="0.700732" T="0.0649027"/>
      <pos A="0.0209789" C="0.0230496" G="0.0167747" T="0.939197"/>
      <pos A="0.374461" C="0.0146831" G="0.543861" T="0.0669944"/>
      <pos A="0.591989" C="0.117172" G="0.19247" T="0.0983685"/>
      <pos A="0.0209789" C="0.0460573" G="0.020958" T="0.912006"/>
      <pos A="0.119285" C="0.020958" G="0.707007" T="0.15275"/>
      <pos A="0.0356202" C="0.173646" G="0.161096" T="0.629638"/>
      <pos A="0.0565363" C="0.834595" G="0.0167747" T="0.0920937"/>
      <pos A="0.123468" C="0.299142" G="0.0230496" T="0.55434"/>
      <pos A="0.0293453" C="0.819954" G="0.031416" T="0.119285"/>
    </motif>
    <motif db="0" id="ZN384_HUMAN.H11MO.0.C" length="12" nsites="39" evalue="1.0e+000"
        url="http://hocomoco.autosome.ru/motif/ZN384_HUMAN.H11MO.0.C">
      <pos A="0.138984" C="0.141578" G="0.654549" T="0.0648886"/>
      <pos A="0.000767263" C="0.410888" G="0.587578" T="0.000767263"/>
      <pos A="0.99821" C="0.00051151" G="0.00051151" T="0.000767263"/>
      <pos A="0.99821" C="0.00051151" G="0.00051151" T="0.000767263"/>
      <pos A="0.99821" C="0.00051151" G="0.00051151" T="0.000767263"/>
      <pos A="0.99821" C="0.00051151" G="0.00051151" T="0.000767263"/>
      <pos A="0.99821" C="0.00051151" G="0.00051151" T="0.000767263"/>
      <pos A="0.359847" C="0.256997" G="0.356741" T="0.0264158"/>
      <pos A="0.12901" C="0.308294" G="0.154403" T="0.408294"/>
      <pos A="0.231604" C="0.408038" G="0.180051" T="0.180307"/>
      <pos A="0.103361" C="0.2057" G="0.433687" T="0.257252"/>
      <pos A="0.161071" C="0.337505" G="0.391651" T="0.109773"/>
    </motif>
    <motif db="0" id="ZN436_HUMAN.H11MO.0.C" length="24" nsites="485" evalue="1.0e+000"
        url="http://hocomoco.autosome.ru/motif/ZN436_HUMAN.H11MO.0.C">
      <pos A="0.0557205" C="0.0783756" G="0.117543" T="0.748361"/>
      <pos A="0.0206761" C="0.855535" G="0.037147" T="0.0866419"/>
      <pos A="0.531911" C="0.317502" G="0.0268398" T="0.123748"/>
      <pos A="0.301031" C="0.0969285" G="0.465925" T="0.136116"/>
      <pos A="0.0866419" C="0.0185941" G="0.869965" T="0.024799"/>
      <pos A="0.024799" C="0.00210266" G="0.968914" T="0.0041847"/>
      <pos A="0.849371" C="0.0495156" G="0.066007" T="0.0351062"/>
      <pos A="0.51542" C="0.0124098" G="0.457679" T="0.0144919"/>
      <pos A="0.0412905" C="0.00622552" G="0.948299" T="0.0041847"/>
      <pos A="0.167038" C="0.0598227" G="0.754525" T="0.0186147"/>
      <pos A="6.18429e-05" C="0.999835" G="4.12287e-05" T="6.18429e-05"/>
      <pos A="0.0206761" C="0.0247784" G="0.0103484" T="0.944197"/>
      <pos A="0.010369" C="0.0556999" G="0.0845599" T="0.849371"/>
      <pos A="6.18429e-05" C="0.981282" G="0.00210266" T="0.0165533"/>
      <pos A="0.0722119" C="0.843166" G="0.0103484" T="0.0742733"/>
      <pos A="0.0330447" C="0.105174" G="0.0165327" T="0.845248"/>
      <pos A="0.053659" C="4.12287e-05" G="0.921501" T="0.024799"/>
      <pos A="0.0351062" C="0.0144712" G="0.925624" T="0.024799"/>
      <pos A="0.952443" C="0.00416409" G="0.0165327" T="0.0268604"/>
      <pos A="0.117563" C="4.12287e-05" G="0.882334" T="6.18429e-05"/>
      <pos A="0.010369" C="0.00210266" G="0.985405" T="0.00212327"/>
      <pos A="0.911214" C="0.0350855" G="0.0124098" T="0.0412905"/>
      <pos A="0.158792" C="4.12287e-05" G="0.841105" T="6.18429e-05"/>
      <pos A="0.0289219" C="0.00210266" G="0.956545" T="0.0124304"/>
    </motif>
    <motif db="0" id="ZN449_HUMAN.H11MO.0.C" length="11" nsites="500" evalue="1.0e+000"
        url="http://hocomoco.autosome.ru/motif/ZN449_HUMAN.H11MO.0.C">
      <pos A="0.174025" C="0.140012" G="0.194001" T="0.491962"/>
      <pos A="0.0560488" C="0.010038" G="0.859868" T="0.0740452"/>
      <pos A="0.0520496" C="0.0180364" G="0.883863" T="0.0460508"/>
      <pos A="0.040052" C="0.281984" G="0.00603879" T="0.671926"/>
      <pos A="0.0360528" C="0.0120376" G="0.0480304" T="0.903879"/>
      <pos A="0.00205959" C="3.99921e-05" G="0.993841" T="0.00405919"/>
      <pos A="0.010058" C="0.00203959" G="0.981844" T="0.00605879"/>
      <pos A="0.0460508" C="0.112018" G="0.819876" T="0.0220556"/>
      <pos A="0.0280544" C="0.943851" G="0.00803839" T="0.020056"/>
      <pos A="0.118036" C="0.0340332" G="0.0580284" T="0.789902"/>
      <pos A="0.0240552" C="0.277984" G="0.259988" T="0.437972"/>
    </motif>
    <motif db="0" id="ZN490_HUMAN.H11MO.0.C" length="24" nsites="430" evalue="1.0e+000"
        url="http://hocomoco.autosome.ru/motif/ZN490_HUMAN.H11MO.0.C">
      <pos A="0.0349454" C="0.0558475" G="0.030272" T="0.878935"/>
      <pos A="0.151197" C="0.0186468" G="0.774285" T="0.0558707"/>
      <pos A="0.339526" C="0.0116717" G="0.404604" T="0.244199"/>
      <pos A="0.0419205" C="0.0116717" G="0.937038" T="0.00936991"/>
      <pos A="0.00471983" C="0.0163218" G="0.030272" T="0.948686"/>
      <pos A="0.0186701" C="0.630133" G="0.00934666" T="0.341851"/>
      <pos A="0.00239479" C="0.00934666" G="0.00469658" T="0.983562"/>
      <pos A="0.00704487" C="0.988189" G="0.00469658" T="6.97512e-05"/>
      <pos A="0.00239479" C="0.0511974" G="4.65009e-05" T="0.946361"/>
      <pos A="0.00239479" C="0.00702162" G="0.0139967" T="0.976587"/>
      <pos A="0.00936991" C="0.00469658" G="0.981214" T="0.00471983"/>
      <pos A="0.495303" C="0.0256219" G="0.0116717" T="0.467403"/>
      <pos A="0.967287" C="0.00469658" G="0.0186468" T="0.00936991"/>
      <pos A="0.0930714" C="0.00934666" G="0.848686" T="0.0488956"/>
      <pos A="0.486003" C="0.00237154" G="0.50923" T="0.00239479"/>
      <pos A="0.00471983" C="0.995164" G="4.65009e-05" T="6.97512e-05"/>
      <pos A="0.995187" C="4.65009e-05" G="0.00469658" T="6.97512e-05"/>
      <pos A="0.216299" C="4.65009e-05" G="0.783585" T="6.97512e-05"/>
      <pos A="0.00471983" C="0.992839" G="0.00237154" T="6.97512e-05"/>
      <pos A="0.999837" C="4.65009e-05" G="4.65009e-05" T="6.97512e-05"/>
      <pos A="0.0465706" C="0.0790979" G="0.295327" T="0.579005"/>
      <pos A="0.971937" C="0.00237154" G="0.0232969" T="0.00239479"/>
      <pos A="0.0465706" C="0.423204" G="0.00702162" T="0.523204"/>
      <pos A="0.367426" C="0.530156" G="0.0186468" T="0.0837712"/>
    </motif>
    <motif db="0" id="ZN502_HUMAN.H11MO.0.C" length="20" nsites="144" evalue="1.0e+000"
        url="http://hocomoco.autosome.ru/motif/ZN502_HUMAN.H11MO.0.C">
      <pos A="0.0765441" C="0.0278973" G="0.888411" T="0.00714781"/>
      <pos A="0.937058" C="0.0417765" G="0.00707842" T="0.0140874"/>
      <pos A="0.916239" C="0.014018" G="0.0278973" T="0.0418459"/>
      <pos A="0.0279667" C="0.0625954" G="0.00707842" T="0.902359"/>
      <pos A="0.0210271" C="0.000138793" G="0.971686" T="0.00714781"/>
      <pos A="0.0349063" C="0.0487162" G="0.90923" T="0.00714781"/>
      <pos A="0.957876" C="0.000138793" G="0.014018" T="0.0279667"/>
      <pos A="0.770507" C="0.215267" G="0.014018" T="0.000208189"/>
      <pos A="0.0626648" C="0.0348369" G="0.000138793" T="0.902359"/>
      <pos A="0.0210271" C="0.478973" G="0.437335" T="0.0626648"/>
      <pos A="0.0765441" C="0.0278973" G="0.860652" T="0.0349063"/>
      <pos A="0.916239" C="0.014018" G="0.00707842" T="0.0626648"/>
      <pos A="0.923178" C="0.00707842" G="0.0625954" T="0.00714781"/>
      <pos A="0.0140874" C="0.0764747" G="0.014018" T="0.89542"/>
      <pos A="0.111242" C="0.000138793" G="0.881471" T="0.00714781"/>
      <pos A="0.0140874" C="0.014018" G="0.964747" T="0.00714781"/>
      <pos A="0.957876" C="0.00707842" G="0.000138793" T="0.0349063"/>
      <pos A="0.978695" C="0.000138793" G="0.014018" T="0.00714781"/>
      <pos A="0.0279667" C="0.0209577" G="0.0417765" T="0.909299"/>
      <pos A="0.0418459" C="0.638584" G="0.284663" T="0.0349063"/>
    </motif>
    <motif db="0" id="ZN528_HUMAN.H11MO.0.C" length="20" nsites="371" evalue="1.0e+000"
        url="http://hocomoco.autosome.ru/motif/ZN528_HUMAN.H11MO.0.C">
      <pos A="0.204877" C="0.471625" G="0.161735" T="0.161762"/>
      <pos A="0.204877" C="0.439289" G="0.177904" T="0.17793"/>
      <pos A="0.277634" C="0.455457" G="0.153651" T="0.113258"/>
      <pos A="0.714174" C="0.0539477" G="0.175209" T="0.0566694"/>
      <pos A="0.167152" C="0.0270008" G="0.730315" T="0.0755322"/>
      <pos A="0.0458906" C="0.00274859" G="0.948585" T="0.00277553"/>
      <pos A="0.0593641" C="0.00274859" G="0.937807" T="8.08407e-05"/>
      <pos A="0.972864" C="0.0135274" G="0.00813797" T="0.00547022"/>
      <pos A="0.913581" C="0.0135274" G="0.0647265" T="0.00816492"/>
      <pos A="0.00277553" C="0.00544328" G="0.970143" T="0.0216384"/>
      <pos A="0.0458906" C="0.536297" G="0.0781999" T="0.339612"/>
      <pos A="0.145594" C="0.835408" G="0.00813797" T="0.0108596"/>
      <pos A="0.886634" C="0.0270008" G="0.0647265" T="0.0216384"/>
      <pos A="0.0216384" C="0.145567" G="0.0216114" T="0.811183"/>
      <pos A="0.0216384" C="0.129399" G="0.0216114" T="0.827351"/>
      <pos A="0.00547022" C="0.150957" G="0.145567" T="0.698006"/>
      <pos A="0.0108596" C="0.95128" G="0.00544328" T="0.0324171"/>
      <pos A="0.0351118" C="0.175209" G="0.016222" T="0.773457"/>
      <pos A="0.0917004" C="0.272218" G="0.466236" T="0.169846"/>
      <pos A="0.530935" C="0.132094" G="0.16443" T="0.172541"/>
    </motif>
    <motif db="0" id="ZN547_HUMAN.H11MO.0.C" length="20" nsites="405" evalue="1.0e+000"
        url="http://hocomoco.autosome.ru/motif/ZN547_HUMAN.H11MO.0.C">
      <pos A="0.14078" C="0.118539" G="0.125944" T="0.614737"/>
      <pos A="0.0667243" C="0.0987904" G="0.760355" T="0.0741298"/>
      <pos A="0.037102" C="0.851691" G="0.0025179" T="0.108689"/>
      <pos A="0.271612" C="0.0815107" G="0.0815107" T="0.565367"/>
      <pos A="0.701136" C="0.165441" G="0.0938534" T="0.0395705"/>
      <pos A="0.91096" C="0.0296717" G="0.0444828" T="0.0148852"/>
      <pos A="0.150654" C="0.219748" G="0.0346087" T="0.594989"/>
      <pos A="0.00501111" C="0.0543569" G="0.560405" T="0.380227"/>
      <pos A="0.00254258" C="0.98746" G="0.0025179" T="0.00747963"/>
      <pos A="0.409849" C="0.162972" G="0.0642311" T="0.362947"/>
      <pos A="0.254332" C="0.0272032" G="0.659146" T="0.0593187"/>
      <pos A="0.0148852" C="0.913404" G="0.0197976" T="0.0519131"/>
      <pos A="0.787534" C="0.0963219" G="0.0148605" T="0.101284"/>
      <pos A="0.32592" C="0.101259" G="0.520908" T="0.0519131"/>
      <pos A="0.227178" C="0.0741052" G="0.60237" T="0.0963466"/>
      <pos A="0.106221" C="0.804789" G="0.0346087" T="0.0543816"/>
      <pos A="0.62708" C="0.0815107" G="0.18272" T="0.108689"/>
      <pos A="0.155591" C="0.239496" G="0.202469" T="0.402444"/>
      <pos A="0.432066" C="0.0642311" G="0.392545" T="0.111158"/>
      <pos A="0.0494446" C="0.804789" G="0.0815107" T="0.0642557"/>
    </motif>
    <motif db="0" id="ZN549_HUMAN.H11MO.0.C" length="20" nsites="500" evalue="1.0e+000"
        url="http://hocomoco.autosome.ru/motif/ZN549_HUMAN.H11MO.0.C">
      <pos A="0.578444" C="0.0605279" G="0.0625275" T="0.2985"/>
      <pos A="0.134533" C="0.118516" G="0.190502" T="0.556449"/>
      <pos A="0.0545491" C="0.134513" G="0.0665267" T="0.744411"/>
      <pos A="0.0445511" C="0.734393" G="0.0145371" T="0.206519"/>
      <pos A="0.956369" C="0.0105379" G="0.0125375" T="0.0205559"/>
      <pos A="0.0725455" C="0.0345331" G="0.236493" T="0.656429"/>
      <pos A="0.0585483" C="0.182503" G="0.616417" T="0.142531"/>
      <pos A="0.622436" C="0.124515" G="0.176505" T="0.0765447"/>
      <pos A="0.722416" C="0.0325335" G="0.180504" T="0.0645471"/>
      <pos A="0.104539" C="0.336473" G="0.0345331" T="0.524455"/>
      <pos A="0.188522" C="0.238492" G="0.0345331" T="0.538452"/>
      <pos A="0.182523" C="0.00253949" G="0.784383" T="0.0305539"/>
      <pos A="0.0245551" C="0.0125375" G="0.95035" T="0.0125575"/>
      <pos A="0.15053" C="0.0745251" G="0.764387" T="0.0105579"/>
      <pos A="0.0545491" C="0.924355" G="0.00653869" T="0.0145571"/>
      <pos A="0.840392" C="0.0205359" G="0.0525295" T="0.0865427"/>
      <pos A="0.0265547" C="0.0725255" G="0.884363" T="0.0165567"/>
      <pos A="0.0180564" C="0.839872" G="0.0980204" T="0.0440512"/>
      <pos A="0.625935" C="0.194001" G="0.0580284" T="0.122036"/>
      <pos A="0.140032" C="0.453949" G="0.154009" T="0.25201"/>
    </motif>
    <motif db="0" id="ZN563_HUMAN.H11MO.0.C" length="21" nsites="499" evalue="1.0e+000"
        url="http://hocomoco.autosome.ru/motif/ZN563_HUMAN.H11MO.0.C">
      <pos A="0.240994" C="0.126768" G="0.443338" T="0.1889"/>
      <pos A="0.0927269" C="0.104729" G="0.635684" T="0.16686"/>
      <pos A="0.164857" C="0.160829" G="0.471388" T="0.202925"/>
      <pos A="0.279062" C="0.269024" G="0.250992" T="0.200922"/>
      <pos A="0.0205971" C="0.0826888" G="0.146804" T="0.74991"/>
      <pos A="0.00607093" C="0.889641" G="0.0080545" T="0.0962332"/>
      <pos A="0.350691" C="0.486916" G="0.0220797" T="0.140313"/>
      <pos A="0.10024" C="0.180365" G="0.152314" T="0.567081"/>
      <pos A="0.158345" C="0.312603" G="0.272531" T="0.256522"/>
      <pos A="0.354698" C="0.138289" G="0.298577" T="0.208435"/>
      <pos A="0.110258" C="0.629173" G="0.170347" T="0.0902224"/>
      <pos A="0.264536" C="0.298577" G="0.0320978" T="0.404789"/>
      <pos A="0.178381" C="0.026087" G="0.627169" T="0.168363"/>
      <pos A="0.0341214" C="0.118253" G="0.68327" T="0.164356"/>
      <pos A="0.0321178" C="0.791465" G="0.168343" T="0.00807453"/>
      <pos A="0.717351" C="0.19439" G="0.0080545" T="0.0802044"/>
      <pos A="0.268543" C="0.124264" G="0.53901" T="0.0681827"/>
      <pos A="0.0180926" C="0.895652" G="0.0180725" T="0.0681827"/>
      <pos A="0.186396" C="0.170347" G="0.10022" T="0.543037"/>
      <pos A="0.0541575" C="0.180365" G="0.667241" T="0.0982368"/>
      <pos A="0.154338" C="0.402765" G="0.0661591" T="0.376738"/>
    </motif>
    <motif db="0" id="ZN582_HUMAN.H11MO.0.C" length="24" nsites="260" evalue="1.0e+000"
        url="http://hocomoco.autosome.ru/motif/ZN582_HUMAN.H11MO.0.C">
      <pos A="0.153902" C="0.476817" G="0.342253" T="0.0270281"/>
      <pos A="0.138524" C="0.0193003" G="0.661361" T="0.180815"/>
      <pos A="0.676778" C="0.173087" G="0.134641" T="0.015494"/>
      <pos A="0.730604" C="0.0193003" G="0.0615917" T="0.188504"/>
      <pos A="0.0270281" C="0.00392157" G="0.207689" T="0.761361"/>
      <pos A="0.0231834" C="0.0154556" G="0.807459" T="0.153902"/>
      <pos A="0.0231834" C="0.334564" G="0.588312" T="0.0539408"/>
      <pos A="0.726759" C="0.0423683" G="0.0500577" T="0.180815"/>
      <pos A="0.330757" C="0.173087" G="0.192311" T="0.303845"/>
      <pos A="0.0385621" C="0.034679" G="0.0423683" T="0.884391"/>
      <pos A="0.0770088" C="0.342253" G="0.276894" T="0.303845"/>
      <pos A="0.107766" C="0.00776624" G="0.865129" T="0.0193387"/>
      <pos A="0.619108" C="0.00776624" G="0.361476" T="0.0116494"/>
      <pos A="0.615263" C="0.353787" G="0.0193003" T="0.0116494"/>
      <pos A="0.0270281" C="0.0385236" G="0.0269896" T="0.907459"/>
      <pos A="0.0424068" C="7.68936e-05" G="0.953556" T="0.00396002"/>
      <pos A="0.00780469" C="0.522953" G="0.465283" T="0.00396002"/>
      <pos A="0.968973" C="0.0116109" G="0.00392157" T="0.015494"/>
      <pos A="0.803652" C="0.123106" G="0.0654364" T="0.00780469"/>
      <pos A="0.173126" C="0.0231449" G="0.330719" T="0.47301"/>
      <pos A="0.0270281" C="0.557555" G="0.138485" T="0.276932"/>
      <pos A="0.884391" C="0.0269896" G="0.0615917" T="0.0270281"/>
      <pos A="0.519146" C="0.0269896" G="0.034679" T="0.419185"/>
      <pos A="0.103922" C="0.730565" G="0.0808151" T="0.0846982"/>
    </motif>
    <motif db="0" id="ZN586_HUMAN.H11MO.0.C" length="20" nsites="472" evalue="1.0e+000"
        url="http://hocomoco.autosome.ru/motif/ZN586_HUMAN.H11MO.0.C">
      <pos A="0.97867" C="4.2364e-05" G="0.0191061" T="0.00218174"/>
      <pos A="0.0127727" C="4.2364e-05" G="0.985003" T="0.00218174"/>
      <pos A="0.0148909" C="0.00851515" G="0.970176" T="0.00641813"/>
      <pos A="0.0254819" C="0.876975" G="0.0106333" T="0.0869096"/>
      <pos A="0.0127727" C="0.887566" G="0.00639695" T="0.0932641"/>
      <pos A="0.0148909" C="0.118661" G="0.0169879" T="0.84946"/>
      <pos A="0.95537" C="0.00427875" G="0.0339335" T="0.00641813"/>
      <pos A="0.0403093" C="4.2364e-05" G="0.959585" T="6.35458e-05"/>
      <pos A="0.0191273" C="0.00216056" G="0.978649" T="6.35458e-05"/>
      <pos A="0.987143" C="4.2364e-05" G="0.00851515" T="0.00429994"/>
      <pos A="0.00641813" C="4.2364e-05" G="0.987121" T="0.00641813"/>
      <pos A="0.0212455" C="4.2364e-05" G="0.968058" T="0.0106545"/>
      <pos A="0.747786" C="0.0127515" G="0.230926" T="0.00853633"/>
      <pos A="0.845223" C="0.118661" G="0.00851515" T="0.0276001"/>
      <pos A="0.938424" C="0.00639695" G="0.00851515" T="0.0466638"/>
      <pos A="0.813451" C="0.00851515" G="0.156789" T="0.0212455"/>
      <pos A="0.999852" C="4.2364e-05" G="4.2364e-05" T="6.35458e-05"/>
      <pos A="0.89606" C="0.00427875" G="0.0995975" T="6.35458e-05"/>
      <pos A="0.00853633" C="0.0296971" G="0.00639695" T="0.95537"/>
      <pos A="0.0148909" C="4.2364e-05" G="0.982885" T="0.00218174"/>
    </motif>
    <motif db="0" id="ZN680_HUMAN.H11MO.0.C" length="20" nsites="309" evalue="1.0e+000"
        url="http://hocomoco.autosome.ru/motif/ZN680_HUMAN.H11MO.0.C">
      <pos A="0.0842122" C="0.653575" G="0.0356519" T="0.226561"/>
      <pos A="0.61155" C="0.0453575" G="0.310644" T="0.032449"/>
      <pos A="0.0583306" C="0.372113" G="0.0712391" T="0.498318"/>
      <pos A="0.307441" C="0.0227111" G="0.65681" T="0.0130379"/>
      <pos A="0.284795" C="0.123002" G="0.110061" T="0.482142"/>
      <pos A="0.0615658" C="0.889744" G="6.47041e-05" T="0.048625"/>
      <pos A="0.0453898" C="0.918861" G="0.0130055" T="0.0227434"/>
      <pos A="0.983598" C="6.47041e-05" G="0.0097703" T="0.00656745"/>
      <pos A="0.608314" C="0.0194759" G="0.349466" T="0.0227434"/>
      <pos A="0.00656745" C="0.0097703" G="0.98033" T="0.00333225"/>
      <pos A="0.977127" C="0.0065351" G="0.0032999" T="0.0130379"/>
      <pos A="0.915658" C="6.47041e-05" G="0.0809447" T="0.00333225"/>
      <pos A="0.106859" C="0.0097703" G="0.876804" T="0.00656745"/>
      <pos A="0.983598" C="6.47041e-05" G="0.0130055" T="0.00333225"/>
      <pos A="0.799191" C="0.0485927" G="0.0324167" T="0.119799"/>
      <pos A="0.00333225" C="0.0291815" G="0.0227111" T="0.944775"/>
      <pos A="0.21362" C="0.0453575" G="0.592106" T="0.148916"/>
      <pos A="0.938305" C="0.0130055" G="0.0194759" T="0.0292138"/>
      <pos A="0.0777418" C="6.47041e-05" G="0.915626" T="0.00656745"/>
      <pos A="0.0712714" C="0.0291815" G="0.867098" T="0.032449"/>
    </motif>
    <motif db="0" id="ZN708_HUMAN.H11MO.0.C" length="20" nsites="359" evalue="1.0e+000"
        url="http://hocomoco.autosome.ru/motif/ZN708_HUMAN.H11MO.0.C">
      <pos A="0.169953" C="0.133723" G="0.579282" T="0.117043"/>
      <pos A="0.206154" C="0.448399" G="0.22005" T="0.125397"/>
      <pos A="0.236786" C="0.498524" G="0.150432" T="0.114258"/>
      <pos A="0.211724" C="0.189418" G="0.108661" T="0.490198"/>
      <pos A="0.582094" C="0.16714" G="0.119799" T="0.130966"/>
      <pos A="0.559816" C="0.0752437" G="0.245113" T="0.119827"/>
      <pos A="0.20337" C="0.130938" G="0.200557" T="0.465135"/>
      <pos A="0.598803" C="0.169925" G="0.150432" T="0.080841"/>
      <pos A="0.648928" C="0.0835979" G="0.236759" T="0.0307157"/>
      <pos A="0.275773" C="0.0362573" G="0.545865" T="0.142105"/>
      <pos A="0.153244" C="0.311947" G="0.259036" T="0.275773"/>
      <pos A="0.935756" C="5.56949e-05" G="0.0418268" T="0.0223615"/>
      <pos A="0.00843776" C="0.00284043" G="0.983069" T="0.00565302"/>
      <pos A="0.016792" C="0.0418268" G="0.930159" T="0.0112225"/>
      <pos A="0.0362852" C="0.420551" G="0.00562517" T="0.537538"/>
      <pos A="0.94411" C="0.0223336" G="0.0251184" T="0.00843776"/>
      <pos A="0.00565302" C="0.871679" G="0.0195489" T="0.103119"/>
      <pos A="0.921832" C="0.00562517" G="0.06132" T="0.0112225"/>
      <pos A="0.0390699" C="0.00562517" G="0.946867" T="0.00843776"/>
      <pos A="0.0836257" C="0.835478" G="0.0251184" T="0.0557783"/>
    </motif>
    <motif db="0" id="ZN770_HUMAN.H11MO.0.C" length="22" nsites="490" evalue="1.0e+000"
        url="http://hocomoco.autosome.ru/motif/ZN770_HUMAN.H11MO.0.C">
      <pos A="0.226546" C="0.0959396" G="0.528504" T="0.14901"/>
      <pos A="0.126566" C="0.0245256" G="0.836605" T="0.0123036"/>
      <pos A="0.0469904" C="0.0224852" G="0.928423" T="0.00210161"/>
      <pos A="0.940686" C="0.00616201" G="0.0428892" T="0.0102632"/>
      <pos A="0.0327076" C="4.08081e-05" G="0.956988" T="0.0102632"/>
      <pos A="0.0286268" C="0.0122832" G="0.946786" T="0.0123036"/>
      <pos A="0.0408692" C="0.875372" G="0.057172" T="0.0265864"/>
      <pos A="0.124526" C="0.287737" G="0.0449296" T="0.542808"/>
      <pos A="0.116364" C="0.0816568" G="0.781514" T="0.0204652"/>
      <pos A="0.640747" C="0.0714548" G="0.244889" T="0.0429096"/>
      <pos A="0.14697" C="0.0592124" G="0.76315" T="0.0306672"/>
      <pos A="0.191859" C="0.0898184" G="0.642767" T="0.075556"/>
      <pos A="0.169414" C="0.402" G="0.204081" T="0.224505"/>
      <pos A="0.328566" C="0.0714548" G="0.479535" T="0.120445"/>
      <pos A="0.106162" C="0.0959396" G="0.754989" T="0.0429096"/>
      <pos A="0.161253" C="0.0938992" G="0.71214" T="0.0327076"/>
      <pos A="0.648908" C="0.04697" G="0.226525" T="0.0775964"/>
      <pos A="0.0918792" C="0.0449296" G="0.844766" T="0.0184248"/>
      <pos A="0.214303" C="0.10002" G="0.66113" T="0.024546"/>
      <pos A="0.565252" C="0.189798" G="0.169394" T="0.075556"/>
      <pos A="0.0898388" C="0.138788" G="0.255091" T="0.516282"/>
      <pos A="0.102081" C="0.495858" G="0.222444" T="0.179616"/>
    </motif>
    <motif db="0" id="ZN816_HUMAN.H11MO.0.C" length="21" nsites="430" evalue="1.0e+000"
        url="http://hocomoco.autosome.ru/motif/ZN816_HUMAN.H11MO.0.C">
      <pos A="0.55808" C="0.144199" G="0.1814" T="0.116322"/>
      <pos A="0.597605" C="0.130249" G="0.188375" T="0.0837712"/>
      <pos A="0.551104" C="0.130249" G="0.21395" T="0.104697"/>
      <pos A="0.376726" C="0.137224" G="0.313927" T="0.172123"/>
      <pos A="0.57668" C="0.120949" G="0.202325" T="0.100047"/>
      <pos A="0.59063" C="0.088398" G="0.211625" T="0.109347"/>
      <pos A="0.179098" C="0.0465473" G="0.523181" T="0.251174"/>
      <pos A="0.069821" C="0.00469658" G="0.911462" T="0.01402"/>
      <pos A="0.00936991" C="4.65009e-05" G="0.967263" T="0.0233202"/>
      <pos A="0.00704487" C="0.00237154" G="0.990514" T="6.97512e-05"/>
      <pos A="0.0209951" C="4.65009e-05" G="0.978889" T="6.97512e-05"/>
      <pos A="0.985887" C="0.00237154" G="0.00702162" T="0.00471983"/>
      <pos A="0.0930714" C="0.813811" G="0.0721228" T="0.0209951"/>
      <pos A="0.627831" C="0.158149" G="0.104673" T="0.109347"/>
      <pos A="0.0651709" C="0.0814229" G="0.17675" T="0.676657"/>
      <pos A="0.0512206" C="0.027947" G="0.848686" T="0.072146"/>
      <pos A="0.193048" C="0.453429" G="0.083748" T="0.269774"/>
      <pos A="0.420902" C="0.179075" G="0.146524" T="0.253499"/>
      <pos A="0.202348" C="0.0488724" G="0.560381" T="0.188398"/>
      <pos A="0.113997" C="0.0744478" G="0.76731" T="0.0442455"/>
      <pos A="0.104697" C="0.0814229" G="0.739409" T="0.0744711"/>
    </motif>
    <motif db="0" id="ZNF18_HUMAN.H11MO.0.C" length="12" nsites="500" evalue="1.0e+000"
        url="http://hocomoco.autosome.ru/motif/ZNF18_HUMAN.H11MO.0.C">
      <pos A="0.294001" C="0.0140372" G="0.613917" T="0.0780444"/>
      <pos A="0.00405919" C="0.00803839" G="0.987842" T="5.99879e-05"/>
      <pos A="0.0180564" C="3.99921e-05" G="0.010038" T="0.971866"/>
      <pos A="0.0220556" C="0.00603879" G="0.969846" T="0.00205959"/>
      <pos A="0.0560488" C="0.00203959" G="0.0880224" T="0.853889"/>
      <pos A="0.00605879" C="0.0140372" G="0.979844" T="5.99879e-05"/>
      <pos A="0.95187" C="0.0280344" G="0.00603879" T="0.0140572"/>
      <pos A="0.785903" C="0.0160368" G="0.130014" T="0.0680464"/>
      <pos A="0.0260548" C="0.583923" G="0.168006" T="0.222016"/>
      <pos A="0.25001" C="0.231994" G="0.0960208" T="0.421976"/>
      <pos A="0.090042" C="0.267986" G="0.481944" T="0.160028"/>
      <pos A="0.208018" C="0.178004" G="0.411958" T="0.20202"/>
    </motif>
    <motif db="0" id="ZNF41_HUMAN.H11MO.0.C" length="24" nsites="349" evalue="1.0e+000"
        url="http://hocomoco.autosome.ru/motif/ZNF41_HUMAN.H11MO.0.C">
      <pos A="0.255027" C="0.501346" G="0.126096" T="0.117531"/>
      <pos A="0.713349" C="0.100315" G="0.131825" T="0.0545116"/>
      <pos A="0.106073" C="0.721913" G="0.07167" T="0.100344"/>
      <pos A="0.744858" C="0.0630765" G="0.140418" T="0.0516471"/>
      <pos A="0.710484" C="0.00865082" G="0.24927" T="0.0315955"/>
      <pos A="0.0688341" C="0.0201089" G="0.870868" T="0.0401891"/>
      <pos A="0.111802" C="0.0344314" G="0.787797" T="0.0659696"/>
      <pos A="0.392524" C="0.00865082" G="0.595875" T="0.00295044"/>
      <pos A="0.948238" C="0.00865082" G="0.0287024" T="0.0144085"/>
      <pos A="0.444085" C="0.0745345" G="0.466972" T="0.0144085"/>
      <pos A="0.226382" C="0.197708" G="0.117502" T="0.458407"/>
      <pos A="0.432627" C="0.21776" G="0.203437" T="0.146176"/>
      <pos A="0.527156" C="0.117502" G="0.254999" T="0.100344"/>
      <pos A="0.355285" C="0.0372959" G="0.498482" T="0.108937"/>
      <pos A="0.249298" C="0.214895" G="0.412547" T="0.12326"/>
      <pos A="0.0545116" C="0.74483" G="0.117502" T="0.0831567"/>
      <pos A="0.96829" C="0.00578631" G="0.0172443" T="0.00867946"/>
      <pos A="0.0373245" C="0.910971" G="0.0458894" T="0.00581495"/>
      <pos A="0.232111" C="0.693268" G="0.0229734" T="0.0516471"/>
      <pos A="0.830793" C="0.0115153" G="0.123231" T="0.03446"/>
      <pos A="0.117531" C="0.0487539" G="0.114638" T="0.719078"/>
      <pos A="0.0974792" C="0.171928" G="0.647436" T="0.0831567"/>
      <pos A="0.70762" C="0.0458894" G="0.120367" T="0.126124"/>
      <pos A="0.154769" C="0.083128" G="0.653165" T="0.108937"/>
    </motif>
    <motif db="0" id="ZNF76_HUMAN.H11MO.0.C" length="22" nsites="498" evalue="1.0e+000"
        url="http://hocomoco.autosome.ru/motif/ZNF76_HUMAN.H11MO.0.C">
      <pos A="0.285144" C="0.108452" G="0.532062" T="0.0743425"/>
      <pos A="0.259044" C="0.122506" G="0.445734" T="0.172716"/>
      <pos A="0.220899" C="0.0401927" G="0.449749" T="0.289159"/>
      <pos A="0.0221441" C="0.0241317" G="0.925557" T="0.028167"/>
      <pos A="0.106465" C="0.598314" G="0.242963" T="0.0522586"/>
      <pos A="0.524051" C="0.353383" G="0.0502309" T="0.0723349"/>
      <pos A="0.0161213" C="0.230917" G="0.060269" T="0.692692"/>
      <pos A="0.0422204" C="0.198795" G="0.34736" T="0.411624"/>
      <pos A="0.0783578" C="0.688657" G="0.154628" T="0.0783578"/>
      <pos A="0.0321823" C="0.202811" G="0.00606304" T="0.758944"/>
      <pos A="0.0201365" C="0.0100783" G="0.963702" T="0.00608312"/>
      <pos A="0.00608312" C="0.00807067" G="0.963702" T="0.0221441"/>
      <pos A="0.0221441" C="0.00405541" G="0.961694" T="0.012106"/>
      <pos A="0.875386" C="0.0241317" G="0.0522385" T="0.0482433"/>
      <pos A="0.459807" C="0.100422" G="0.361413" T="0.0783578"/>
      <pos A="0.321281" C="0.116483" G="0.154628" T="0.407609"/>
      <pos A="0.0622967" C="0.120498" G="0.178719" T="0.638486"/>
      <pos A="0.0643044" C="0.100422" G="0.793054" T="0.0422204"/>
      <pos A="0.0783578" C="0.114475" G="0.172696" T="0.634471"/>
      <pos A="0.70273" C="0.0582614" G="0.19478" T="0.0442281"/>
      <pos A="0.104457" C="0.0703072" G="0.791046" T="0.0341899"/>
      <pos A="0.0482433" C="0.0923911" G="0.164666" T="0.6947"/>
    </motif>
    <motif db="0" id="ZNF85_HUMAN.H11MO.0.C" length="20" nsites="500" evalue="1.0e+000"
        url="http://hocomoco.autosome.ru/motif/ZNF85_HUMAN.H11MO.0.C">
      <pos A="0.623935" C="0.116017" G="0.138012" T="0.122036"/>
      <pos A="0.264007" C="0.128014" G="0.162008" T="0.445971"/>
      <pos A="0.593941" C="0.10002" G="0.104019" T="0.20202"/>
      <pos A="0.172026" C="0.10202" G="0.653909" T="0.0720456"/>
      <pos A="0.621936" C="0.10002" G="0.186003" T="0.0920416"/>
      <pos A="0.625935" C="0.198" G="0.110018" T="0.0660468"/>
      <pos A="0.553949" C="0.0880224" G="0.303979" T="0.0540492"/>
      <pos A="0.539952" C="0.0580284" G="0.10202" T="0.3"/>
      <pos A="0.15203" C="0.557928" G="0.172006" T="0.118036"/>
      <pos A="0.146031" C="0.0340332" G="0.14801" T="0.671926"/>
      <pos A="0.190022" C="0.00403919" G="0.80188" T="0.00405919"/>
      <pos A="0.619936" C="0.327974" G="0.0320336" T="0.020056"/>
      <pos A="0.507958" C="0.030034" G="0.0580284" T="0.403979"/>
      <pos A="0.030054" C="0.00603879" G="0.953849" T="0.010058"/>
      <pos A="0.0860428" C="0.0920216" G="0.375965" T="0.445971"/>
      <pos A="0.973865" C="0.0120376" G="0.00803839" T="0.00605879"/>
      <pos A="0.865887" C="0.0960208" G="0.00203959" T="0.0360528"/>
      <pos A="0.010058" C="0.0460308" G="0.0220356" T="0.921876"/>
      <pos A="0.0380524" C="0.913857" G="0.0160368" T="0.0320536"/>
      <pos A="0.174025" C="0.140012" G="0.0220356" T="0.663927"/>
    </motif>
    <motif db="0" id="ZNF8_HUMAN.H11MO.0.C" length="22" nsites="417" evalue="1.0e+000"
        url="http://hocomoco.autosome.ru/motif/ZNF8_HUMAN.H11MO.0.C">
      <pos A="0.038432" C="0.0527931" G="0.0360105" T="0.872764"/>
      <pos A="0.151115" C="0.0312155" G="0.810405" T="0.00726444"/>
      <pos A="0.0120595" C="0.0312155" G="0.00244546" T="0.95428"/>
      <pos A="0.00246943" C="4.79502e-05" G="0.992616" T="0.00486694"/>
      <pos A="0.00966195" C="0.00244546" G="0.985423" T="0.00246943"/>
      <pos A="0.019252" C="0.0456006" G="0.00484296" T="0.930304"/>
      <pos A="0.985447" C="0.00724047" G="0.00484296" T="0.00246943"/>
      <pos A="0.019252" C="0.297339" G="0.014433" T="0.668976"/>
      <pos A="0.817622" C="0.0216255" G="0.160681" T="7.19251e-05"/>
      <pos A="0.033637" C="0.0456006" G="0.024023" T="0.896739"/>
      <pos A="0.12714" C="0.827188" G="0.0216255" T="0.024047"/>
      <pos A="0.014457" C="0.764853" G="4.79502e-05" T="0.220643"/>
      <pos A="0.956677" C="0.00963798" G="0.014433" T="0.019252"/>
      <pos A="0.0168545" C="0.141501" G="0.0360105" T="0.805634"/>
      <pos A="0.719324" C="0.0360105" G="0.117526" T="0.12714"/>
      <pos A="0.0791896" C="0.781635" G="0.0216255" T="0.11755"/>
      <pos A="0.836802" C="0.105538" G="0.0408056" T="0.0168545"/>
      <pos A="0.762479" C="0.0264205" G="0.167873" T="0.043227"/>
      <pos A="0.0480221" C="0.0695756" G="0.0575881" T="0.824814"/>
      <pos A="0.0935747" C="0.0120355" G="0.860753" T="0.033637"/>
      <pos A="0.0791896" C="0.0168305" G="0.89192" T="0.0120595"/>
      <pos A="0.923112" C="0.0216255" G="0.0384081" T="0.0168545"/>
    </motif>
    <motif db="0" id="ZSC22_HUMAN.H11MO.0.C" length="16" nsites="476" evalue="1.0e+000"
        url="http://hocomoco.autosome.ru/motif/ZSC22_HUMAN.H11MO.0.C">
      <pos A="0.304621" C="0.100861" G="0.436925" T="0.157593"/>
      <pos A="0.189099" C="0.113464" G="0.642764" T="0.0546734"/>
      <pos A="0.134489" C="0.151271" G="0.262592" T="0.451649"/>
      <pos A="0.123987" C="0.632262" G="0.180676" T="0.063075"/>
      <pos A="0.319324" C="0.180676" G="0.0924596" T="0.40754"/>
      <pos A="0.0609746" C="0.0084436" G="0.926318" T="0.00426381"/>
      <pos A="0.861227" C="0.0147448" G="0.100861" T="0.0231674"/>
      <pos A="0.136589" C="0.063054" G="0.546146" T="0.254211"/>
      <pos A="0.084079" C="0.00424281" G="0.903214" T="0.00846461"/>
      <pos A="0.0252678" C="0.0084436" G="0.957824" T="0.00846461"/>
      <pos A="0.541966" C="0.310901" G="0.0882588" T="0.0588742"/>
      <pos A="0.119786" C="0.0084436" G="0.859105" T="0.0126654"/>
      <pos A="0.0189666" C="0.00424281" G="0.957824" T="0.0189666"/>
      <pos A="0.714199" C="0.235287" G="0.021046" T="0.0294686"/>
      <pos A="0.0651754" C="0.00634321" G="0.915816" T="0.0126654"/>
      <pos A="0.0693762" C="0.0483512" G="0.846503" T="0.0357698"/>
    </motif>
    <motif db="0" id="ZSC31_HUMAN.H11MO.0.C" length="18" nsites="407" evalue="1.0e+000"
        url="http://hocomoco.autosome.ru/motif/ZSC31_HUMAN.H11MO.0.C">
      <pos A="0.28256" C="0.0540899" G="0.520806" T="0.142545"/>
      <pos A="0.0614837" C="0.0540899" G="0.621518" T="0.262908"/>
      <pos A="0.0885041" C="0.751707" G="0.0983051" T="0.0614837"/>
      <pos A="0.651019" C="0.149889" G="0.0590027" T="0.140088"/>
      <pos A="0.0713093" C="0.0393515" G="0.859789" T="0.0295505"/>
      <pos A="0.0467453" C="0.894178" G="0.0319823" T="0.0270941"/>
      <pos A="0.707517" C="0.0418079" G="0.194105" T="0.0565709"/>
      <pos A="0.0246377" C="0.0147875" G="0.948219" T="0.0123557"/>
      <pos A="0.0492017" C="0.0270695" G="0.862245" T="0.0614837"/>
      <pos A="0.105699" C="0.0221567" G="0.84505" T="0.0270941"/>
      <pos A="0.0516581" C="0.904004" G="0.0319823" T="0.0123557"/>
      <pos A="0.665758" C="0.135151" G="0.0909359" T="0.108155"/>
      <pos A="0.299754" C="0.0933923" G="0.474134" T="0.132719"/>
      <pos A="0.0688529" C="0.0909359" G="0.253058" T="0.587153"/>
      <pos A="0.15974" C="0.117956" G="0.23832" T="0.483984"/>
      <pos A="0.673127" C="0.1155" G="0.154802" T="0.0565709"/>
      <pos A="0.115524" C="0.0933923" G="0.267797" T="0.523287"/>
      <pos A="0.373446" C="0.105674" G="0.439745" T="0.0811349"/>
    </motif>
  </targets>
  <matches>
    <query idx="0">
      <target idx="43" rc="y" off="2" pv="5.30e-07" ev="2.12e-04" qv="2.83e-04"/>
      <target idx="46" rc="y" off="2" pv="7.25e-07" ev="2.91e-04" qv="2.83e-04"/>
      <target idx="82" rc="y" off="2" pv="1.73e-06" ev="6.95e-04" qv="3.40e-04"/>
      <target idx="44" rc="y" off="2" pv="1.74e-06" ev="6.98e-04" qv="3.40e-04"/>
      <target idx="42" rc="y" off="3" pv="2.31e-06" ev="9.25e-04" qv="3.60e-04"/>
      <target idx="47" rc="y" off="2" pv="3.23e-06" ev="1.29e-03" qv="4.02e-04"/>
      <target idx="56" rc="y" off="2" pv="3.61e-06" ev="1.45e-03" qv="4.02e-04"/>
      <target idx="214" rc="y" off="4" pv="7.77e-06" ev="3.12e-03" qv="7.06e-04"/>
      <target idx="45" rc="y" off="2" pv="8.14e-06" ev="3.26e-03" qv="7.06e-04"/>
      <target idx="213" rc="y" off="4" pv="1.01e-05" ev="4.05e-03" qv="7.88e-04"/>
      <target idx="58" rc="y" off="1" pv="2.05e-05" ev="8.22e-03" qv="1.45e-03"/>
      <target idx="48" rc="y" off="2" pv="4.23e-05" ev="1.69e-02" qv="2.75e-03"/>
      <target idx="50" rc="y" off="2" pv="4.95e-05" ev="1.98e-02" qv="2.97e-03"/>
      <target idx="111" rc="y" off="8" pv="5.34e-05" ev="2.14e-02" qv="2.98e-03"/>
      <target idx="109" rc="y" off="6" pv="7.72e-05" ev="3.10e-02" qv="4.02e-03"/>
      <target idx="61" rc="y" off="3" pv="4.02e-04" ev="1.61e-01" qv="1.96e-02"/>
      <target idx="64" rc="y" off="5" pv="4.62e-04" ev="1.85e-01" qv="2.12e-02"/>
      <target idx="90" rc="y" off="2" pv="5.00e-04" ev="2.01e-01" qv="2.17e-02"/>
      <target idx="15" rc="y" off="5" pv="5.99e-04" ev="2.40e-01" qv="2.46e-02"/>
      <target idx="60" rc="y" off="1" pv="6.41e-04" ev="2.57e-01" qv="2.50e-02"/>
      <target idx="57" rc="y" off="3" pv="1.04e-03" ev="4.15e-01" qv="3.85e-02"/>
      <target idx="62" rc="y" off="1" pv="1.35e-03" ev="5.40e-01" qv="4.78e-02"/>
      <target idx="59" rc="y" off="3" pv="1.46e-03" ev="5.85e-01" qv="4.95e-02"/>
      <target idx="281" rc="y" off="9" pv="3.46e-03" ev="1.39e+00" qv="1.12e-01"/>
      <target idx="223" rc="y" off="-1" pv="4.21e-03" ev="1.69e+00" qv="1.32e-01"/>
      <target idx="232" rc="n" off="6" pv="8.38e-03" ev="3.36e+00" qv="2.52e-01"/>
      <target idx="107" rc="y" off="8" pv="8.78e-03" ev="3.52e+00" qv="2.54e-01"/>
      <target idx="187" rc="y" off="2" pv="9.57e-03" ev="3.84e+00" qv="2.67e-01"/>
      <target idx="261" rc="n" off="11" pv="1.04e-02" ev="4.18e+00" qv="2.81e-01"/>
      <target idx="221" rc="n" off="1" pv="1.17e-02" ev="4.68e+00" qv="3.04e-01"/>
      <target idx="222" rc="n" off="-1" pv="1.29e-02" ev="5.16e+00" qv="3.24e-01"/>
      <target idx="219" rc="n" off="3" pv="1.49e-02" ev="5.99e+00" qv="3.64e-01"/>
      <target idx="206" rc="y" off="3" pv="1.60e-02" ev="6.40e+00" qv="3.78e-01"/>
      <target idx="149" rc="y" off="3" pv="1.99e-02" ev="7.97e+00" qv="4.56e-01"/>
      <target idx="277" rc="n" off="9" pv="2.30e-02" ev="9.24e+00" qv="5.14e-01"/>
      <target idx="106" rc="y" off="8" pv="2.49e-02" ev="1.00e+01" qv="5.14e-01"/>
      <target idx="108" rc="y" off="2" pv="2.49e-02" ev="1.00e+01" qv="5.14e-01"/>
    </query>
    <query idx="11">
      <target idx="61" rc="n" off="2" pv="1.10e-03" ev="4.40e-01" qv="5.28e-01"/>
      <target idx="288" rc="n" off="9" pv="1.32e-03" ev="5.28e-01" qv="5.28e-01"/>
      <target idx="264" rc="y" off="0" pv="2.56e-03" ev="1.03e+00" qv="6.84e-01"/>
      <target idx="40" rc="n" off="2" pv="5.57e-03" ev="2.23e+00" qv="8.42e-01"/>
      <target idx="60" rc="n" off="1" pv="5.59e-03" ev="2.24e+00" qv="8.42e-01"/>
      <target idx="45" rc="n" off="3" pv="6.30e-03" ev="2.53e+00" qv="8.42e-01"/>
      <target idx="286" rc="n" off="7" pv="9.88e-03" ev="3.96e+00" qv="1.00e+00"/>
      <target idx="50" rc="n" off="2" pv="1.01e-02" ev="4.06e+00" qv="1.00e+00"/>
      <target idx="46" rc="n" off="4" pv="1.18e-02" ev="4.75e+00" qv="1.00e+00"/>
      <target idx="57" rc="n" off="1" pv="1.66e-02" ev="6.67e+00" qv="1.00e+00"/>
      <target idx="273" rc="y" off="0" pv="1.88e-02" ev="7.56e+00" qv="1.00e+00"/>
      <target idx="244" rc="n" off="7" pv="2.06e-02" ev="8.25e+00" qv="1.00e+00"/>
      <target idx="213" rc="n" off="4" pv="2.17e-02" ev="8.72e+00" qv="1.00e+00"/>
      <target idx="64" rc="n" off="4" pv="2.20e-02" ev="8.82e+00" qv="1.00e+00"/>
      <target idx="15" rc="n" off="3" pv="2.33e-02" ev="9.34e+00" qv="1.00e+00"/>
    </query>
    <query idx="22">
      <target idx="270" rc="n" off="3" pv="1.15e-03" ev="4.63e-01" qv="7.83e-01"/>
      <target idx="250" rc="n" off="0" pv="1.95e-03" ev="7.83e-01" qv="7.83e-01"/>
      <target idx="191" rc="y" off="13" pv="1.07e-02" ev="4.28e+00" qv="1.00e+00"/>
      <target idx="117" rc="n" off="1" pv="1.12e-02" ev="4.50e+00" qv="1.00e+00"/>
      <target idx="224" rc="y" off="0" pv="1.19e-02" ev="4.75e+00" qv="1.00e+00"/>
      <target idx="255" rc="y" off="2" pv="1.19e-02" ev="4.78e+00" qv="1.00e+00"/>
      <target idx="119" rc="n" off="5" pv="1.35e-02" ev="5.40e+00" qv="1.00e+00"/>
      <target idx="287" rc="y" off="13" pv="2.39e-02" ev="9.59e+00" qv="1.00e+00"/>
    </query>
    <query idx="33">
      <target idx="194" rc="n" off="6" pv="9.66e-04" ev="3.87e-01" qv="5.88e-01"/>
      <target idx="191" rc="n" off="8" pv="3.36e-03" ev="1.35e+00" qv="5.88e-01"/>
      <target idx="193" rc="n" off="7" pv="3.45e-03" ev="1.38e+00" qv="5.88e-01"/>
      <target idx="295" rc="y" off="7" pv="3.63e-03" ev="1.46e+00" qv="5.88e-01"/>
      <target idx="192" rc="n" off="11" pv="4.24e-03" ev="1.70e+00" qv="5.88e-01"/>
      <target idx="16" rc="y" off="2" pv="5.03e-03" ev="2.02e+00" qv="5.88e-01"/>
      <target idx="277" rc="n" off="13" pv="5.13e-03" ev="2.06e+00" qv="5.88e-01"/>
      <target idx="287" rc="y" off="10" pv="7.82e-03" ev="3.14e+00" qv="6.86e-01"/>
      <target idx="179" rc="n" off="2" pv="8.23e-03" ev="3.30e+00" qv="6.86e-01"/>
      <target idx="182" rc="n" off="1" pv="8.57e-03" ev="3.44e+00" qv="6.86e-01"/>
      <target idx="181" rc="n" off="5" pv="1.70e-02" ev="6.83e+00" qv="9.62e-01"/>
      <target idx="253" rc="y" off="2" pv="1.92e-02" ev="7.69e+00" qv="9.62e-01"/>
      <target idx="146" rc="n" off="-1" pv="2.00e-02" ev="8.02e+00" qv="9.62e-01"/>
      <target idx="250" rc="n" off="3" pv="2.19e-02" ev="8.79e+00" qv="9.62e-01"/>
      <target idx="98" rc="n" off="2" pv="2.25e-02" ev="9.04e+00" qv="9.62e-01"/>
      <target idx="148" rc="n" off="-2" pv="2.32e-02" ev="9.30e+00" qv="9.62e-01"/>
    </query>
    <query idx="43">
      <target idx="264" rc="y" off="3" pv="3.01e-03" ev="1.21e+00" qv="6.17e-01"/>
      <target idx="251" rc="n" off="0" pv="3.54e-03" ev="1.42e+00" qv="6.17e-01"/>
      <target idx="209" rc="n" off="0" pv="3.81e-03" ev="1.53e+00" qv="6.17e-01"/>
      <target idx="196" rc="n" off="6" pv="4.80e-03" ev="1.92e+00" qv="6.17e-01"/>
      <target idx="208" rc="n" off="-1" pv="6.70e-03" ev="2.69e+00" qv="6.17e-01"/>
      <target idx="29" rc="n" off="5" pv="6.89e-03" ev="2.76e+00" qv="6.17e-01"/>
      <target idx="28" rc="n" off="10" pv="7.15e-03" ev="2.87e+00" qv="6.17e-01"/>
      <target idx="18" rc="n" off="0" pv="8.90e-03" ev="3.57e+00" qv="6.17e-01"/>
      <target idx="126" rc="n" off="2" pv="9.12e-03" ev="3.66e+00" qv="6.17e-01"/>
      <target idx="157" rc="n" off="10" pv="9.14e-03" ev="3.66e+00" qv="6.17e-01"/>
      <target idx="289" rc="n" off="10" pv="9.77e-03" ev="3.92e+00" qv="6.17e-01"/>
      <target idx="125" rc="n" off="1" pv="1.02e-02" ev="4.09e+00" qv="6.17e-01"/>
      <target idx="237" rc="n" off="1" pv="1.02e-02" ev="4.09e+00" qv="6.17e-01"/>
      <target idx="113" rc="n" off="0" pv="1.25e-02" ev="5.00e+00" qv="6.18e-01"/>
      <target idx="105" rc="n" off="1" pv="1.26e-02" ev="5.04e+00" qv="6.18e-01"/>
      <target idx="19" rc="y" off="1" pv="1.56e-02" ev="6.24e+00" qv="6.99e-01"/>
      <target idx="138" rc="y" off="-1" pv="1.89e-02" ev="7.56e+00" qv="6.99e-01"/>
      <target idx="6" rc="y" off="3" pv="1.92e-02" ev="7.68e+00" qv="6.99e-01"/>
      <target idx="297" rc="n" off="0" pv="2.07e-02" ev="8.31e+00" qv="6.99e-01"/>
      <target idx="134" rc="y" off="1" pv="2.09e-02" ev="8.38e+00" qv="6.99e-01"/>
      <target idx="137" rc="n" off="1" pv="2.12e-02" ev="8.49e+00" qv="6.99e-01"/>
      <target idx="243" rc="y" off="1" pv="2.26e-02" ev="9.05e+00" qv="6.99e-01"/>
      <target idx="172" rc="n" off="5" pv="2.27e-02" ev="9.10e+00" qv="6.99e-01"/>
      <target idx="159" rc="n" off="0" pv="2.47e-02" ev="9.88e+00" qv="6.99e-01"/>
      <target idx="238" rc="n" off="1" pv="2.49e-02" ev="9.97e+00" qv="6.99e-01"/>
      <target idx="5" rc="y" off="0" pv="2.49e-02" ev="9.97e+00" qv="6.99e-01"/>
    </query>
    <query idx="44">
      <target idx="58" rc="n" off="0" pv="2.51e-05" ev="1.01e-02" qv="5.77e-03"/>
      <target idx="47" rc="n" off="-1" pv="2.51e-05" ev="1.01e-02" qv="5.77e-03"/>
      <target idx="48" rc="n" off="0" pv="3.39e-05" ev="1.36e-02" qv="5.77e-03"/>
      <target idx="82" rc="n" off="2" pv="3.47e-05" ev="1.39e-02" qv="5.77e-03"/>
      <target idx="44" rc="n" off="1" pv="3.65e-05" ev="1.46e-02" qv="5.77e-03"/>
      <target idx="43" rc="n" off="2" pv="5.62e-05" ev="2.25e-02" qv="7.41e-03"/>
      <target idx="59" rc="n" off="3" pv="1.48e-04" ev="5.94e-02" qv="1.67e-02"/>
      <target idx="56" rc="n" off="1" pv="1.86e-04" ev="7.47e-02" qv="1.84e-02"/>
      <target idx="60" rc="n" off="0" pv="1.68e-03" ev="6.74e-01" qv="1.41e-01"/>
      <target idx="50" rc="n" off="1" pv="1.78e-03" ev="7.14e-01" qv="1.41e-01"/>
      <target idx="127" rc="n" off="-1" pv="2.58e-03" ev="1.04e+00" qv="1.72e-01"/>
      <target idx="46" rc="n" off="3" pv="2.64e-03" ev="1.06e+00" qv="1.72e-01"/>
      <target idx="42" rc="n" off="2" pv="2.83e-03" ev="1.14e+00" qv="1.72e-01"/>
      <target idx="214" rc="n" off="3" pv="3.47e-03" ev="1.39e+00" qv="1.96e-01"/>
      <target idx="213" rc="n" off="3" pv="4.26e-03" ev="1.71e+00" qv="2.25e-01"/>
      <target idx="257" rc="y" off="6" pv="5.77e-03" ev="2.31e+00" qv="2.85e-01"/>
      <target idx="254" rc="y" off="16" pv="6.97e-03" ev="2.80e+00" qv="3.22e-01"/>
      <target idx="45" rc="n" off="2" pv="7.34e-03" ev="2.94e+00" qv="3.22e-01"/>
      <target idx="61" rc="n" off="1" pv="8.88e-03" ev="3.56e+00" qv="3.69e-01"/>
      <target idx="109" rc="n" off="2" pv="9.62e-03" ev="3.86e+00" qv="3.81e-01"/>
      <target idx="200" rc="y" off="1" pv="1.02e-02" ev="4.10e+00" qv="3.85e-01"/>
      <target idx="111" rc="n" off="2" pv="1.19e-02" ev="4.79e+00" qv="4.29e-01"/>
      <target idx="62" rc="n" off="-1" pv="1.55e-02" ev="6.21e+00" qv="5.10e-01"/>
      <target idx="112" rc="n" off="2" pv="1.58e-02" ev="6.33e+00" qv="5.10e-01"/>
      <target idx="57" rc="n" off="0" pv="1.62e-02" ev="6.51e+00" qv="5.10e-01"/>
      <target idx="87" rc="y" off="4" pv="1.68e-02" ev="6.72e+00" qv="5.10e-01"/>
      <target idx="15" rc="n" off="2" pv="1.75e-02" ev="7.02e+00" qv="5.13e-01"/>
      <target idx="188" rc="n" off="0" pv="2.44e-02" ev="9.77e+00" qv="6.38e-01"/>
    </query>
    <query idx="45">
      <target idx="173" rc="n" off="3" pv="3.65e-03" ev="1.46e+00" qv="8.64e-01"/>
      <target idx="29" rc="y" off="0" pv="5.58e-03" ev="2.24e+00" qv="8.64e-01"/>
      <target idx="150" rc="n" off="-1" pv="5.58e-03" ev="2.24e+00" qv="8.64e-01"/>
      <target idx="164" rc="y" off="2" pv="7.81e-03" ev="3.13e+00" qv="8.64e-01"/>
      <target idx="153" rc="y" off="1" pv="9.82e-03" ev="3.94e+00" qv="8.64e-01"/>
      <target idx="144" rc="y" off="-2" pv="1.14e-02" ev="4.59e+00" qv="8.64e-01"/>
      <target idx="190" rc="y" off="-1" pv="1.16e-02" ev="4.63e+00" qv="8.64e-01"/>
      <target idx="158" rc="y" off="7" pv="1.22e-02" ev="4.88e+00" qv="8.64e-01"/>
      <target idx="51" rc="y" off="1" pv="1.28e-02" ev="5.14e+00" qv="8.64e-01"/>
      <target idx="11" rc="y" off="-1" pv="1.40e-02" ev="5.61e+00" qv="8.64e-01"/>
      <target idx="271" rc="y" off="8" pv="1.50e-02" ev="6.03e+00" qv="8.64e-01"/>
      <target idx="133" rc="n" off="-3" pv="1.69e-02" ev="6.76e+00" qv="8.64e-01"/>
      <target idx="174" rc="n" off="0" pv="1.69e-02" ev="6.77e+00" qv="8.64e-01"/>
      <target idx="30" rc="n" off="-1" pv="1.70e-02" ev="6.82e+00" qv="8.64e-01"/>
      <target idx="237" rc="y" off="1" pv="2.15e-02" ev="8.60e+00" qv="8.64e-01"/>
      <target idx="201" rc="y" off="-2" pv="2.15e-02" ev="8.60e+00" qv="8.64e-01"/>
      <target idx="9" rc="n" off="0" pv="2.25e-02" ev="9.01e+00" qv="8.64e-01"/>
      <target idx="160" rc="y" off="3" pv="2.43e-02" ev="9.73e+00" qv="8.64e-01"/>
      <target idx="7" rc="n" off="-1" pv="2.43e-02" ev="9.76e+00" qv="8.64e-01"/>
    </query>
    <query idx="46">
      <target idx="47" rc="n" off="0" pv="3.44e-07" ev="1.38e-04" qv="1.79e-04"/>
      <target idx="58" rc="n" off="1" pv="4.53e-07" ev="1.82e-04" qv="1.79e-04"/>
      <target idx="48" rc="n" off="1" pv="2.45e-06" ev="9.84e-04" qv="6.45e-04"/>
      <target idx="82" rc="n" off="3" pv="3.43e-06" ev="1.38e-03" qv="6.77e-04"/>
      <target idx="44" rc="n" off="2" pv="6.32e-06" ev="2.54e-03" qv="9.98e-04"/>
      <target idx="43" rc="n" off="3" pv="1.52e-05" ev="6.11e-03" qv="2.00e-03"/>
      <target idx="56" rc="n" off="2" pv="3.17e-05" ev="1.27e-02" qv="3.57e-03"/>
      <target idx="59" rc="n" off="4" pv="3.79e-04" ev="1.52e-01" qv="3.62e-02"/>
      <target idx="50" rc="n" off="2" pv="4.13e-04" ev="1.65e-01" qv="3.62e-02"/>
      <target idx="60" rc="n" off="1" pv="9.42e-04" ev="3.78e-01" qv="7.43e-02"/>
      <target idx="46" rc="n" off="4" pv="1.15e-03" ev="4.61e-01" qv="8.25e-02"/>
      <target idx="42" rc="n" off="3" pv="1.33e-03" ev="5.34e-01" qv="8.75e-02"/>
      <target idx="213" rc="n" off="4" pv="2.70e-03" ev="1.08e+00" qv="1.64e-01"/>
      <target idx="62" rc="n" off="0" pv="3.11e-03" ev="1.25e+00" qv="1.75e-01"/>
      <target idx="214" rc="n" off="4" pv="3.32e-03" ev="1.33e+00" qv="1.75e-01"/>
      <target idx="127" rc="n" off="0" pv="4.25e-03" ev="1.70e+00" qv="2.09e-01"/>
      <target idx="64" rc="n" off="4" pv="4.76e-03" ev="1.91e+00" qv="2.21e-01"/>
      <target idx="45" rc="n" off="3" pv="5.29e-03" ev="2.12e+00" qv="2.32e-01"/>
      <target idx="277" rc="y" off="6" pv="8.21e-03" ev="3.29e+00" qv="3.34e-01"/>
      <target idx="90" rc="n" off="5" pv="9.12e-03" ev="3.66e+00" qv="3.34e-01"/>
      <target idx="57" rc="n" off="1" pv="9.19e-03" ev="3.69e+00" qv="3.34e-01"/>
      <target idx="61" rc="n" off="2" pv="9.31e-03" ev="3.73e+00" qv="3.34e-01"/>
      <target idx="126" rc="n" off="3" pv="1.00e-02" ev="4.01e+00" qv="3.43e-01"/>
      <target idx="223" rc="n" off="3" pv="1.20e-02" ev="4.79e+00" qv="3.93e-01"/>
      <target idx="206" rc="n" off="0" pv="1.52e-02" ev="6.08e+00" qv="4.68e-01"/>
      <target idx="111" rc="n" off="3" pv="1.54e-02" ev="6.18e+00" qv="4.68e-01"/>
      <target idx="109" rc="n" off="3" pv="1.89e-02" ev="7.59e+00" qv="5.52e-01"/>
      <target idx="252" rc="y" off="4" pv="1.96e-02" ev="7.86e+00" qv="5.52e-01"/>
      <target idx="15" rc="n" off="3" pv="2.19e-02" ev="8.79e+00" qv="5.80e-01"/>
      <target idx="281" rc="n" off="2" pv="2.21e-02" ev="8.85e+00" qv="5.80e-01"/>
      <target idx="222" rc="y" off="3" pv="2.37e-02" ev="9.51e+00" qv="6.04e-01"/>
    </query>
    <query idx="47">
      <target idx="256" rc="y" off="1" pv="8.65e-04" ev="3.47e-01" qv="3.74e-01"/>
      <target idx="88" rc="y" off="5" pv="9.34e-04" ev="3.74e-01" qv="3.74e-01"/>
      <target idx="297" rc="n" off="0" pv="1.49e-03" ev="5.97e-01" qv="3.98e-01"/>
      <target idx="6" rc="y" off="0" pv="7.99e-03" ev="3.20e+00" qv="1.00e+00"/>
      <target idx="138" rc="y" off="-1" pv="8.36e-03" ev="3.35e+00" qv="1.00e+00"/>
      <target idx="17" rc="n" off="-1" pv="1.18e-02" ev="4.72e+00" qv="1.00e+00"/>
      <target idx="140" rc="n" off="1" pv="1.31e-02" ev="5.23e+00" qv="1.00e+00"/>
      <target idx="0" rc="y" off="3" pv="1.53e-02" ev="6.14e+00" qv="1.00e+00"/>
      <target idx="145" rc="y" off="4" pv="1.69e-02" ev="6.78e+00" qv="1.00e+00"/>
      <target idx="272" rc="y" off="3" pv="1.95e-02" ev="7.81e+00" qv="1.00e+00"/>
      <target idx="282" rc="n" off="6" pv="2.07e-02" ev="8.31e+00" qv="1.00e+00"/>
      <target idx="150" rc="n" off="6" pv="2.11e-02" ev="8.46e+00" qv="1.00e+00"/>
      <target idx="11" rc="y" off="6" pv="2.11e-02" ev="8.46e+00" qv="1.00e+00"/>
      <target idx="96" rc="y" off="0" pv="2.28e-02" ev="9.15e+00" qv="1.00e+00"/>
      <target idx="235" rc="y" off="1" pv="2.28e-02" ev="9.15e+00" qv="1.00e+00"/>
      <target idx="113" rc="n" off="0" pv="2.42e-02" ev="9.69e+00" qv="1.00e+00"/>
    </query>
    <query idx="1">
      <target idx="213" rc="y" off="1" pv="3.53e-04" ev="1.42e-01" qv="1.70e-01"/>
      <target idx="262" rc="y" off="4" pv="5.80e-04" ev="2.32e-01" qv="1.70e-01"/>
      <target idx="293" rc="y" off="2" pv="8.32e-04" ev="3.34e-01" qv="1.70e-01"/>
      <target idx="214" rc="y" off="1" pv="8.63e-04" ev="3.46e-01" qv="1.70e-01"/>
      <target idx="47" rc="y" off="-1" pv="1.32e-03" ev="5.29e-01" qv="1.86e-01"/>
      <target idx="56" rc="y" off="-1" pv="1.41e-03" ev="5.67e-01" qv="1.86e-01"/>
      <target idx="111" rc="y" off="5" pv="1.85e-03" ev="7.42e-01" qv="2.09e-01"/>
      <target idx="240" rc="y" off="4" pv="2.51e-03" ev="1.00e+00" qv="2.41e-01"/>
      <target idx="43" rc="y" off="-1" pv="3.27e-03" ev="1.31e+00" qv="2.41e-01"/>
      <target idx="82" rc="y" off="-1" pv="3.27e-03" ev="1.31e+00" qv="2.41e-01"/>
      <target idx="109" rc="y" off="3" pv="3.74e-03" ev="1.50e+00" qv="2.41e-01"/>
      <target idx="44" rc="y" off="-1" pv="3.79e-03" ev="1.52e+00" qv="2.41e-01"/>
      <target idx="15" rc="y" off="2" pv="4.27e-03" ev="1.71e+00" qv="2.41e-01"/>
      <target idx="48" rc="y" off="-1" pv="4.28e-03" ev="1.71e+00" qv="2.41e-01"/>
      <target idx="173" rc="n" off="1" pv="5.29e-03" ev="2.12e+00" qv="2.64e-01"/>
      <target idx="58" rc="y" off="-2" pv="5.34e-03" ev="2.14e+00" qv="2.64e-01"/>
      <target idx="62" rc="y" off="-2" pv="6.34e-03" ev="2.54e+00" qv="2.94e-01"/>
      <target idx="46" rc="y" off="-1" pv="7.62e-03" ev="3.06e+00" qv="3.34e-01"/>
      <target idx="42" rc="y" off="0" pv="8.17e-03" ev="3.28e+00" qv="3.40e-01"/>
      <target idx="155" rc="y" off="1" pv="9.50e-03" ev="3.81e+00" qv="3.75e-01"/>
      <target idx="50" rc="y" off="-1" pv="1.01e-02" ev="4.05e+00" qv="3.80e-01"/>
      <target idx="254" rc="n" off="1" pv="1.10e-02" ev="4.43e+00" qv="3.97e-01"/>
      <target idx="61" rc="y" off="0" pv="1.24e-02" ev="4.98e+00" qv="4.09e-01"/>
      <target idx="45" rc="y" off="-1" pv="1.24e-02" ev="4.98e+00" qv="4.09e-01"/>
      <target idx="154" rc="y" off="2" pv="1.45e-02" ev="5.83e+00" qv="4.60e-01"/>
      <target idx="229" rc="n" off="1" pv="1.79e-02" ev="7.16e+00" qv="5.42e-01"/>
      <target idx="187" rc="y" off="5" pv="1.96e-02" ev="7.85e+00" qv="5.56e-01"/>
      <target idx="72" rc="y" off="3" pv="1.97e-02" ev="7.90e+00" qv="5.56e-01"/>
      <target idx="291" rc="y" off="-1" pv="2.26e-02" ev="9.07e+00" qv="6.16e-01"/>
      <target idx="57" rc="y" off="0" pv="2.48e-02" ev="9.96e+00" qv="6.51e-01"/>
    </query>
    <query idx="2">
      <target idx="230" rc="n" off="2" pv="2.26e-03" ev="9.05e-01" qv="7.42e-01"/>
      <target idx="141" rc="y" off="4" pv="2.48e-03" ev="9.93e-01" qv="7.42e-01"/>
      <target idx="266" rc="n" off="16" pv="3.42e-03" ev="1.37e+00" qv="7.42e-01"/>
      <target idx="167" rc="y" off="4" pv="4.97e-03" ev="1.99e+00" qv="7.42e-01"/>
      <target idx="278" rc="y" off="1" pv="5.68e-03" ev="2.28e+00" qv="7.42e-01"/>
      <target idx="268" rc="y" off="-1" pv="7.46e-03" ev="2.99e+00" qv="7.42e-01"/>
      <target idx="231" rc="n" off="2" pv="8.58e-03" ev="3.44e+00" qv="7.42e-01"/>
      <target idx="246" rc="y" off="1" pv="8.87e-03" ev="3.56e+00" qv="7.42e-01"/>
      <target idx="294" rc="y" off="2" pv="9.57e-03" ev="3.84e+00" qv="7.42e-01"/>
      <target idx="85" rc="y" off="2" pv="9.88e-03" ev="3.96e+00" qv="7.42e-01"/>
      <target idx="104" rc="y" off="1" pv="1.02e-02" ev="4.09e+00" qv="7.42e-01"/>
      <target idx="31" rc="y" off="4" pv="1.26e-02" ev="5.06e+00" qv="8.42e-01"/>
      <target idx="84" rc="y" off="2" pv="1.53e-02" ev="6.12e+00" qv="9.39e-01"/>
      <target idx="272" rc="y" off="11" pv="1.97e-02" ev="7.88e+00" qv="9.98e-01"/>
      <target idx="280" rc="y" off="1" pv="2.09e-02" ev="8.40e+00" qv="9.98e-01"/>
      <target idx="262" rc="y" off="9" pv="2.25e-02" ev="9.01e+00" qv="9.98e-01"/>
      <target idx="26" rc="n" off="0" pv="2.26e-02" ev="9.06e+00" qv="9.98e-01"/>
      <target idx="225" rc="y" off="1" pv="2.26e-02" ev="9.08e+00" qv="9.98e-01"/>
      <target idx="293" rc="y" off="7" pv="2.39e-02" ev="9.59e+00" qv="9.98e-01"/>
    </query>
    <query idx="3">
      <target idx="186" rc="y" off="0" pv="3.66e-03" ev="1.47e+00" qv="1.00e+00"/>
      <target idx="266" rc="n" off="6" pv="3.76e-03" ev="1.51e+00" qv="1.00e+00"/>
      <target idx="88" rc="y" off="0" pv="4.74e-03" ev="1.90e+00" qv="1.00e+00"/>
      <target idx="255" rc="y" off="1" pv="8.01e-03" ev="3.21e+00" qv="1.00e+00"/>
      <target idx="277" rc="n" off="6" pv="8.35e-03" ev="3.35e+00" qv="1.00e+00"/>
      <target idx="224" rc="n" off="4" pv="1.40e-02" ev="5.62e+00" qv="1.00e+00"/>
      <target idx="119" rc="y" off="-2" pv="1.54e-02" ev="6.18e+00" qv="1.00e+00"/>
      <target idx="249" rc="n" off="1" pv="2.07e-02" ev="8.29e+00" qv="1.00e+00"/>
      <target idx="115" rc="y" off="0" pv="2.08e-02" ev="8.35e+00" qv="1.00e+00"/>
      <target idx="116" rc="y" off="0" pv="2.22e-02" ev="8.91e+00" qv="1.00e+00"/>
    </query>
    <query idx="4">
      <target idx="250" rc="y" off="4" pv="1.34e-03" ev="5.38e-01" qv="1.00e+00"/>
      <target idx="254" rc="n" off="1" pv="3.96e-03" ev="1.59e+00" qv="1.00e+00"/>
      <target idx="45" rc="y" off="5" pv="4.79e-03" ev="1.92e+00" qv="1.00e+00"/>
      <target idx="42" rc="y" off="6" pv="6.71e-03" ev="2.69e+00" qv="1.00e+00"/>
      <target idx="46" rc="y" off="5" pv="8.27e-03" ev="3.32e+00" qv="1.00e+00"/>
      <target idx="230" rc="n" off="4" pv="1.37e-02" ev="5.49e+00" qv="1.00e+00"/>
      <target idx="216" rc="y" off="4" pv="1.67e-02" ev="6.68e+00" qv="1.00e+00"/>
      <target idx="231" rc="n" off="4" pv="2.06e-02" ev="8.27e+00" qv="1.00e+00"/>
      <target idx="146" rc="y" off="10" pv="2.35e-02" ev="9.43e+00" qv="1.00e+00"/>
    </query>
    <query idx="5">
      <target idx="13" rc="n" off="6" pv="1.46e-02" ev="5.84e+00" qv="1.00e+00"/>
      <target idx="12" rc="n" off="2" pv="1.62e-02" ev="6.50e+00" qv="1.00e+00"/>
      <target idx="283" rc="y" off="7" pv="1.73e-02" ev="6.94e+00" qv="1.00e+00"/>
      <target idx="173" rc="n" off="2" pv="1.82e-02" ev="7.29e+00" qv="1.00e+00"/>
    </query>
    <query idx="6">
      <target idx="116" rc="n" off="2" pv="3.91e-05" ev="1.57e-02" qv="8.80e-03"/>
      <target idx="65" rc="n" off="1" pv="5.17e-05" ev="2.07e-02" qv="8.80e-03"/>
      <target idx="115" rc="n" off="2" pv="5.21e-05" ev="2.09e-02" qv="8.80e-03"/>
      <target idx="145" rc="n" off="6" pv="5.58e-05" ev="2.24e-02" qv="8.80e-03"/>
      <target idx="67" rc="n" off="3" pv="5.89e-05" ev="2.36e-02" qv="8.80e-03"/>
      <target idx="68" rc="n" off="1" pv="6.77e-05" ev="2.71e-02" qv="8.80e-03"/>
      <target idx="66" rc="n" off="3" pv="1.03e-04" ev="4.11e-02" qv="1.14e-02"/>
      <target idx="114" rc="n" off="2" pv="1.41e-04" ev="5.64e-02" qv="1.37e-02"/>
      <target idx="150" rc="y" off="3" pv="1.90e-04" ev="7.63e-02" qv="1.65e-02"/>
      <target idx="101" rc="n" off="1" pv="2.30e-04" ev="9.22e-02" qv="1.79e-02"/>
      <target idx="12" rc="n" off="3" pv="3.82e-04" ev="1.53e-01" qv="2.69e-02"/>
      <target idx="102" rc="n" off="1" pv="4.14e-04" ev="1.66e-01" qv="2.69e-02"/>
      <target idx="11" rc="n" off="3" pv="5.60e-04" ev="2.24e-01" qv="3.36e-02"/>
      <target idx="123" rc="n" off="8" pv="1.17e-03" ev="4.71e-01" qv="6.54e-02"/>
      <target idx="14" rc="n" off="10" pv="1.60e-03" ev="6.41e-01" qv="7.33e-02"/>
      <target idx="132" rc="n" off="1" pv="2.45e-03" ev="9.82e-01" qv="1.01e-01"/>
      <target idx="177" rc="n" off="0" pv="3.00e-03" ev="1.20e+00" qv="1.12e-01"/>
      <target idx="25" rc="n" off="1" pv="3.47e-03" ev="1.39e+00" qv="1.19e-01"/>
      <target idx="99" rc="n" off="1" pv="4.01e-03" ev="1.61e+00" qv="1.30e-01"/>
      <target idx="122" rc="n" off="8" pv="4.76e-03" ev="1.91e+00" qv="1.43e-01"/>
      <target idx="120" rc="n" off="3" pv="9.91e-03" ev="3.97e+00" qv="2.58e-01"/>
      <target idx="121" rc="n" off="3" pv="1.38e-02" ev="5.54e+00" qv="3.35e-01"/>
      <target idx="93" rc="n" off="6" pv="1.41e-02" ev="5.66e+00" qv="3.35e-01"/>
      <target idx="168" rc="n" off="10" pv="1.42e-02" ev="5.69e+00" qv="3.35e-01"/>
      <target idx="91" rc="n" off="3" pv="1.68e-02" ev="6.73e+00" qv="3.74e-01"/>
      <target idx="281" rc="y" off="0" pv="1.95e-02" ev="7.82e+00" qv="4.23e-01"/>
      <target idx="24" rc="y" off="3" pv="2.05e-02" ev="8.23e+00" qv="4.30e-01"/>
      <target idx="35" rc="n" off="0" pv="2.16e-02" ev="8.67e+00" qv="4.30e-01"/>
      <target idx="144" rc="n" off="-2" pv="2.20e-02" ev="8.84e+00" qv="4.30e-01"/>
      <target idx="124" rc="n" off="8" pv="2.31e-02" ev="9.28e+00" qv="4.40e-01"/>
    </query>
    <query idx="7">
      <target idx="85" rc="y" off="3" pv="1.66e-02" ev="6.66e+00" qv="1.00e+00"/>
    </query>
    <query idx="8">
      <target idx="109" rc="y" off="2" pv="1.22e-05" ev="4.89e-03" qv="9.46e-03"/>
      <target idx="111" rc="y" off="4" pv="2.39e-05" ev="9.57e-03" qv="9.46e-03"/>
      <target idx="106" rc="y" off="4" pv="9.18e-05" ev="3.68e-02" qv="2.43e-02"/>
      <target idx="107" rc="y" off="4" pv="1.68e-04" ev="6.75e-02" qv="3.34e-02"/>
      <target idx="187" rc="y" off="4" pv="4.05e-04" ev="1.62e-01" qv="6.42e-02"/>
      <target idx="110" rc="y" off="0" pv="6.12e-04" ev="2.45e-01" qv="8.09e-02"/>
      <target idx="220" rc="y" off="1" pv="9.56e-04" ev="3.83e-01" qv="1.02e-01"/>
      <target idx="214" rc="y" off="0" pv="1.03e-03" ev="4.14e-01" qv="1.02e-01"/>
      <target idx="112" rc="y" off="2" pv="2.24e-03" ev="8.98e-01" qv="1.73e-01"/>
      <target idx="15" rc="y" off="1" pv="2.30e-03" ev="9.21e-01" qv="1.73e-01"/>
      <target idx="239" rc="y" off="2" pv="2.40e-03" ev="9.61e-01" qv="1.73e-01"/>
      <target idx="174" rc="y" off="1" pv="3.52e-03" ev="1.41e+00" qv="2.33e-01"/>
      <target idx="108" rc="y" off="4" pv="4.99e-03" ev="2.00e+00" qv="3.05e-01"/>
      <target idx="180" rc="y" off="2" pv="6.69e-03" ev="2.68e+00" qv="3.79e-01"/>
      <target idx="160" rc="y" off="5" pv="8.16e-03" ev="3.27e+00" qv="4.31e-01"/>
      <target idx="213" rc="y" off="0" pv="9.16e-03" ev="3.67e+00" qv="4.54e-01"/>
      <target idx="205" rc="n" off="5" pv="1.22e-02" ev="4.88e+00" qv="5.65e-01"/>
      <target idx="13" rc="n" off="3" pv="1.28e-02" ev="5.15e+00" qv="5.65e-01"/>
      <target idx="30" rc="y" off="3" pv="1.47e-02" ev="5.90e+00" qv="5.86e-01"/>
      <target idx="133" rc="n" off="1" pv="1.48e-02" ev="5.93e+00" qv="5.86e-01"/>
      <target idx="144" rc="n" off="0" pv="1.90e-02" ev="7.61e+00" qv="6.78e-01"/>
      <target idx="257" rc="n" off="5" pv="1.97e-02" ev="7.89e+00" qv="6.78e-01"/>
      <target idx="176" rc="y" off="2" pv="2.14e-02" ev="8.57e+00" qv="7.06e-01"/>
    </query>
    <query idx="9">
      <target idx="82" rc="n" off="2" pv="1.36e-04" ev="5.47e-02" qv="6.32e-02"/>
      <target idx="44" rc="n" off="1" pv="2.13e-04" ev="8.55e-02" qv="6.32e-02"/>
      <target idx="47" rc="n" off="-1" pv="4.11e-04" ev="1.65e-01" qv="6.32e-02"/>
      <target idx="213" rc="n" off="3" pv="4.47e-04" ev="1.79e-01" qv="6.32e-02"/>
      <target idx="43" rc="n" off="2" pv="4.72e-04" ev="1.89e-01" qv="6.32e-02"/>
      <target idx="214" rc="n" off="3" pv="4.85e-04" ev="1.95e-01" qv="6.32e-02"/>
      <target idx="46" rc="n" off="3" pv="8.53e-04" ev="3.42e-01" qv="8.17e-02"/>
      <target idx="48" rc="n" off="0" pv="8.56e-04" ev="3.43e-01" qv="8.17e-02"/>
      <target idx="109" rc="n" off="2" pv="1.08e-03" ev="4.31e-01" qv="8.17e-02"/>
      <target idx="112" rc="n" off="2" pv="1.15e-03" ev="4.60e-01" qv="8.17e-02"/>
      <target idx="111" rc="n" off="2" pv="1.27e-03" ev="5.07e-01" qv="8.17e-02"/>
      <target idx="58" rc="n" off="0" pv="1.34e-03" ev="5.36e-01" qv="8.17e-02"/>
      <target idx="45" rc="n" off="2" pv="1.36e-03" ev="5.45e-01" qv="8.17e-02"/>
      <target idx="42" rc="n" off="2" pv="1.54e-03" ev="6.18e-01" qv="8.61e-02"/>
      <target idx="110" rc="n" off="1" pv="1.82e-03" ev="7.30e-01" qv="9.48e-02"/>
      <target idx="188" rc="n" off="0" pv="2.22e-03" ev="8.92e-01" qv="1.09e-01"/>
      <target idx="220" rc="n" off="4" pv="2.82e-03" ev="1.13e+00" qv="1.23e-01"/>
      <target idx="106" rc="n" off="7" pv="2.84e-03" ev="1.14e+00" qv="1.23e-01"/>
      <target idx="57" rc="n" off="0" pv="4.10e-03" ev="1.64e+00" qv="1.60e-01"/>
      <target idx="107" rc="n" off="7" pv="4.31e-03" ev="1.73e+00" qv="1.60e-01"/>
      <target idx="56" rc="n" off="1" pv="4.38e-03" ev="1.76e+00" qv="1.60e-01"/>
      <target idx="108" rc="n" off="8" pv="4.62e-03" ev="1.85e+00" qv="1.60e-01"/>
      <target idx="254" rc="y" off="16" pv="4.87e-03" ev="1.95e+00" qv="1.60e-01"/>
      <target idx="257" rc="y" off="5" pv="4.90e-03" ev="1.97e+00" qv="1.60e-01"/>
      <target idx="187" rc="n" off="1" pv="7.42e-03" ev="2.98e+00" qv="2.32e-01"/>
      <target idx="15" rc="n" off="2" pv="7.99e-03" ev="3.20e+00" qv="2.40e-01"/>
      <target idx="50" rc="n" off="1" pv="8.32e-03" ev="3.33e+00" qv="2.41e-01"/>
      <target idx="280" rc="n" off="10" pv="1.02e-02" ev="4.10e+00" qv="2.85e-01"/>
      <target idx="261" rc="y" off="3" pv="1.09e-02" ev="4.37e+00" qv="2.85e-01"/>
      <target idx="149" rc="n" off="-3" pv="1.10e-02" ev="4.39e+00" qv="2.85e-01"/>
      <target idx="60" rc="n" off="0" pv="1.15e-02" ev="4.61e+00" qv="2.89e-01"/>
      <target idx="59" rc="n" off="3" pv="1.20e-02" ev="4.81e+00" qv="2.89e-01"/>
      <target idx="61" rc="n" off="1" pv="1.22e-02" ev="4.89e+00" qv="2.89e-01"/>
      <target idx="252" rc="y" off="12" pv="1.32e-02" ev="5.29e+00" qv="3.03e-01"/>
      <target idx="173" rc="y" off="4" pv="1.47e-02" ev="5.89e+00" qv="3.28e-01"/>
      <target idx="147" rc="n" off="-3" pv="1.76e-02" ev="7.06e+00" qv="3.83e-01"/>
      <target idx="281" rc="n" off="1" pv="1.91e-02" ev="7.65e+00" qv="4.03e-01"/>
    </query>
    <query idx="10">
      <target idx="60" rc="n" off="0" pv="2.89e-03" ev="1.16e+00" qv="6.53e-01"/>
      <target idx="59" rc="n" off="3" pv="4.61e-03" ev="1.85e+00" qv="6.53e-01"/>
      <target idx="271" rc="y" off="-1" pv="6.40e-03" ev="2.57e+00" qv="6.53e-01"/>
      <target idx="259" rc="n" off="10" pv="6.83e-03" ev="2.74e+00" qv="6.53e-01"/>
      <target idx="122" rc="y" off="6" pv="8.16e-03" ev="3.27e+00" qv="6.53e-01"/>
      <target idx="208" rc="n" off="-1" pv="8.35e-03" ev="3.35e+00" qv="6.53e-01"/>
      <target idx="209" rc="n" off="0" pv="8.48e-03" ev="3.40e+00" qv="6.53e-01"/>
      <target idx="45" rc="n" off="2" pv="8.62e-03" ev="3.46e+00" qv="6.53e-01"/>
      <target idx="123" rc="y" off="6" pv="9.27e-03" ev="3.72e+00" qv="6.53e-01"/>
      <target idx="120" rc="y" off="4" pv="1.03e-02" ev="4.14e+00" qv="6.53e-01"/>
      <target idx="166" rc="y" off="1" pv="1.07e-02" ev="4.27e+00" qv="6.53e-01"/>
      <target idx="256" rc="y" off="4" pv="1.09e-02" ev="4.38e+00" qv="6.53e-01"/>
      <target idx="145" rc="y" off="4" pv="1.10e-02" ev="4.43e+00" qv="6.53e-01"/>
      <target idx="124" rc="y" off="7" pv="1.21e-02" ev="4.85e+00" qv="6.53e-01"/>
      <target idx="105" rc="n" off="1" pv="1.29e-02" ev="5.18e+00" qv="6.53e-01"/>
      <target idx="42" rc="n" off="2" pv="1.31e-02" ev="5.26e+00" qv="6.53e-01"/>
      <target idx="251" rc="n" off="0" pv="1.45e-02" ev="5.82e+00" qv="6.80e-01"/>
      <target idx="50" rc="n" off="1" pv="1.67e-02" ev="6.71e+00" qv="7.03e-01"/>
      <target idx="191" rc="n" off="0" pv="1.68e-02" ev="6.72e+00" qv="7.03e-01"/>
      <target idx="241" rc="n" off="8" pv="2.01e-02" ev="8.08e+00" qv="8.03e-01"/>
      <target idx="46" rc="n" off="3" pv="2.24e-02" ev="8.97e+00" qv="8.49e-01"/>
    </query>
    <query idx="12">
      <target idx="205" rc="n" off="2" pv="4.37e-03" ev="1.75e+00" qv="1.00e+00"/>
      <target idx="202" rc="y" off="5" pv="4.69e-03" ev="1.88e+00" qv="1.00e+00"/>
      <target idx="203" rc="n" off="1" pv="5.69e-03" ev="2.28e+00" qv="1.00e+00"/>
      <target idx="204" rc="n" off="0" pv="7.46e-03" ev="2.99e+00" qv="1.00e+00"/>
      <target idx="186" rc="y" off="5" pv="9.28e-03" ev="3.72e+00" qv="1.00e+00"/>
      <target idx="105" rc="y" off="4" pv="9.71e-03" ev="3.89e+00" qv="1.00e+00"/>
      <target idx="239" rc="y" off="-1" pv="1.25e-02" ev="5.01e+00" qv="1.00e+00"/>
      <target idx="30" rc="n" off="0" pv="1.64e-02" ev="6.56e+00" qv="1.00e+00"/>
      <target idx="152" rc="y" off="1" pv="2.06e-02" ev="8.25e+00" qv="1.00e+00"/>
      <target idx="185" rc="y" off="4" pv="2.41e-02" ev="9.68e+00" qv="1.00e+00"/>
    </query>
    <query idx="13">
      <target idx="195" rc="n" off="8" pv="3.22e-03" ev="1.29e+00" qv="1.00e+00"/>
      <target idx="193" rc="n" off="3" pv="4.32e-03" ev="1.73e+00" qv="1.00e+00"/>
      <target idx="264" rc="n" off="4" pv="5.72e-03" ev="2.29e+00" qv="1.00e+00"/>
      <target idx="192" rc="n" off="7" pv="7.75e-03" ev="3.11e+00" qv="1.00e+00"/>
      <target idx="261" rc="y" off="11" pv="1.33e-02" ev="5.33e+00" qv="1.00e+00"/>
      <target idx="194" rc="n" off="2" pv="2.04e-02" ev="8.18e+00" qv="1.00e+00"/>
    </query>
    <query idx="14">
      <target idx="291" rc="n" off="1" pv="1.85e-03" ev="7.42e-01" qv="1.00e+00"/>
      <target idx="225" rc="n" off="3" pv="2.91e-03" ev="1.17e+00" qv="1.00e+00"/>
      <target idx="165" rc="n" off="2" pv="1.13e-02" ev="4.51e+00" qv="1.00e+00"/>
      <target idx="223" rc="y" off="4" pv="2.35e-02" ev="9.43e+00" qv="1.00e+00"/>
    </query>
    <query idx="15">
      <target idx="133" rc="n" off="1" pv="4.06e-06" ev="1.63e-03" qv="3.20e-03"/>
      <target idx="239" rc="n" off="0" pv="1.41e-05" ev="5.65e-03" qv="5.55e-03"/>
      <target idx="180" rc="n" off="4" pv="1.67e-03" ev="6.71e-01" qv="3.30e-01"/>
      <target idx="174" rc="n" off="4" pv="2.39e-03" ev="9.59e-01" qv="3.30e-01"/>
      <target idx="205" rc="y" off="3" pv="2.47e-03" ev="9.91e-01" qv="3.30e-01"/>
      <target idx="143" rc="n" off="-1" pv="2.62e-03" ev="1.05e+00" qv="3.30e-01"/>
      <target idx="142" rc="n" off="-1" pv="2.94e-03" ev="1.18e+00" qv="3.30e-01"/>
      <target idx="203" rc="y" off="3" pv="3.47e-03" ev="1.39e+00" qv="3.41e-01"/>
      <target idx="269" rc="n" off="3" pv="4.20e-03" ev="1.68e+00" qv="3.67e-01"/>
      <target idx="10" rc="n" off="-1" pv="5.40e-03" ev="2.17e+00" qv="4.25e-01"/>
      <target idx="191" rc="n" off="11" pv="6.76e-03" ev="2.71e+00" qv="4.84e-01"/>
      <target idx="144" rc="y" off="2" pv="1.05e-02" ev="4.20e+00" qv="6.36e-01"/>
      <target idx="140" rc="y" off="1" pv="1.06e-02" ev="4.24e+00" qv="6.36e-01"/>
      <target idx="177" rc="n" off="0" pv="1.14e-02" ev="4.57e+00" qv="6.36e-01"/>
      <target idx="176" rc="n" off="4" pv="1.36e-02" ev="5.46e+00" qv="6.36e-01"/>
      <target idx="116" rc="y" off="2" pv="1.44e-02" ev="5.79e+00" qv="6.36e-01"/>
      <target idx="187" rc="n" off="5" pv="1.83e-02" ev="7.33e+00" qv="6.36e-01"/>
      <target idx="68" rc="y" off="1" pv="1.83e-02" ev="7.35e+00" qv="6.36e-01"/>
      <target idx="204" rc="y" off="4" pv="1.90e-02" ev="7.63e+00" qv="6.36e-01"/>
      <target idx="139" rc="y" off="5" pv="1.92e-02" ev="7.69e+00" qv="6.36e-01"/>
      <target idx="67" rc="y" off="2" pv="2.02e-02" ev="8.09e+00" qv="6.36e-01"/>
      <target idx="237" rc="y" off="5" pv="2.04e-02" ev="8.17e+00" qv="6.36e-01"/>
      <target idx="243" rc="y" off="7" pv="2.14e-02" ev="8.57e+00" qv="6.36e-01"/>
      <target idx="115" rc="y" off="2" pv="2.18e-02" ev="8.74e+00" qv="6.36e-01"/>
      <target idx="238" rc="y" off="4" pv="2.18e-02" ev="8.74e+00" qv="6.36e-01"/>
      <target idx="247" rc="n" off="-1" pv="2.31e-02" ev="9.25e+00" qv="6.49e-01"/>
    </query>
    <query idx="17">
      <target idx="165" rc="y" off="4" pv="1.14e-05" ev="4.56e-03" qv="9.13e-03"/>
      <target idx="0" rc="n" off="2" pv="1.02e-02" ev="4.10e+00" qv="1.00e+00"/>
      <target idx="208" rc="y" off="1" pv="1.24e-02" ev="4.98e+00" qv="1.00e+00"/>
      <target idx="138" rc="n" off="0" pv="1.26e-02" ev="5.07e+00" qv="1.00e+00"/>
      <target idx="209" rc="y" off="2" pv="1.35e-02" ev="5.43e+00" qv="1.00e+00"/>
      <target idx="3" rc="n" off="2" pv="1.52e-02" ev="6.10e+00" qv="1.00e+00"/>
      <target idx="2" rc="n" off="-1" pv="2.00e-02" ev="8.02e+00" qv="1.00e+00"/>
      <target idx="256" rc="n" off="3" pv="2.27e-02" ev="9.11e+00" qv="1.00e+00"/>
    </query>
    <query idx="18">
      <target idx="162" rc="y" off="0" pv="6.28e-04" ev="2.52e-01" qv="2.80e-01"/>
      <target idx="29" rc="y" off="3" pv="9.59e-04" ev="3.85e-01" qv="2.80e-01"/>
      <target idx="51" rc="y" off="4" pv="1.23e-03" ev="4.95e-01" qv="2.80e-01"/>
      <target idx="186" rc="n" off="6" pv="1.41e-03" ev="5.65e-01" qv="2.80e-01"/>
      <target idx="201" rc="y" off="1" pv="2.02e-03" ev="8.11e-01" qv="2.83e-01"/>
      <target idx="255" rc="y" off="1" pv="2.74e-03" ev="1.10e+00" qv="2.83e-01"/>
      <target idx="202" rc="y" off="0" pv="2.75e-03" ev="1.10e+00" qv="2.83e-01"/>
      <target idx="52" rc="y" off="-1" pv="2.85e-03" ev="1.14e+00" qv="2.83e-01"/>
      <target idx="53" rc="y" off="-1" pv="3.56e-03" ev="1.43e+00" qv="2.90e-01"/>
      <target idx="249" rc="y" off="0" pv="3.83e-03" ev="1.53e+00" qv="2.90e-01"/>
      <target idx="248" rc="n" off="3" pv="4.02e-03" ev="1.61e+00" qv="2.90e-01"/>
      <target idx="159" rc="y" off="0" pv="6.69e-03" ev="2.68e+00" qv="4.43e-01"/>
      <target idx="224" rc="y" off="-1" pv="9.17e-03" ev="3.68e+00" qv="5.61e-01"/>
      <target idx="54" rc="y" off="8" pv="1.05e-02" ev="4.20e+00" qv="5.95e-01"/>
      <target idx="28" rc="y" off="2" pv="1.27e-02" ev="5.08e+00" qv="6.72e-01"/>
      <target idx="163" rc="y" off="-1" pv="1.67e-02" ev="6.69e+00" qv="7.91e-01"/>
      <target idx="185" rc="y" off="-1" pv="1.90e-02" ev="7.62e+00" qv="7.91e-01"/>
      <target idx="184" rc="y" off="-1" pv="2.03e-02" ev="8.14e+00" qv="7.91e-01"/>
      <target idx="27" rc="y" off="8" pv="2.05e-02" ev="8.21e+00" qv="7.91e-01"/>
      <target idx="55" rc="y" off="8" pv="2.05e-02" ev="8.21e+00" qv="7.91e-01"/>
      <target idx="161" rc="y" off="0" pv="2.21e-02" ev="8.85e+00" qv="7.91e-01"/>
      <target idx="266" rc="y" off="10" pv="2.33e-02" ev="9.34e+00" qv="7.91e-01"/>
      <target idx="290" rc="n" off="8" pv="2.39e-02" ev="9.57e+00" qv="7.91e-01"/>
    </query>
    <query idx="19">
      <target idx="226" rc="y" off="0" pv="1.64e-03" ev="6.57e-01" qv="7.31e-01"/>
      <target idx="295" rc="y" off="2" pv="1.82e-03" ev="7.31e-01" qv="7.31e-01"/>
      <target idx="100" rc="n" off="-2" pv="5.85e-03" ev="2.34e+00" qv="1.00e+00"/>
      <target idx="265" rc="n" off="12" pv="5.89e-03" ev="2.36e+00" qv="1.00e+00"/>
      <target idx="33" rc="y" off="0" pv="8.89e-03" ev="3.57e+00" qv="1.00e+00"/>
      <target idx="210" rc="n" off="2" pv="1.09e-02" ev="4.37e+00" qv="1.00e+00"/>
      <target idx="280" rc="y" off="5" pv="1.38e-02" ev="5.54e+00" qv="1.00e+00"/>
      <target idx="83" rc="y" off="1" pv="1.52e-02" ev="6.10e+00" qv="1.00e+00"/>
      <target idx="274" rc="n" off="4" pv="1.57e-02" ev="6.28e+00" qv="1.00e+00"/>
      <target idx="212" rc="n" off="2" pv="1.62e-02" ev="6.51e+00" qv="1.00e+00"/>
      <target idx="207" rc="y" off="5" pv="1.66e-02" ev="6.67e+00" qv="1.00e+00"/>
      <target idx="211" rc="n" off="3" pv="1.82e-02" ev="7.30e+00" qv="1.00e+00"/>
      <target idx="97" rc="n" off="0" pv="1.97e-02" ev="7.89e+00" qv="1.00e+00"/>
      <target idx="217" rc="n" off="0" pv="2.10e-02" ev="8.43e+00" qv="1.00e+00"/>
      <target idx="168" rc="n" off="12" pv="2.33e-02" ev="9.33e+00" qv="1.00e+00"/>
      <target idx="26" rc="n" off="-1" pv="2.47e-02" ev="9.90e+00" qv="1.00e+00"/>
    </query>
    <query idx="20">
      <target idx="198" rc="n" off="4" pv="6.81e-04" ev="2.73e-01" qv="3.33e-01"/>
      <target idx="200" rc="n" off="4" pv="8.32e-04" ev="3.34e-01" qv="3.33e-01"/>
      <target idx="260" rc="n" off="18" pv="3.43e-03" ev="1.37e+00" qv="5.85e-01"/>
      <target idx="199" rc="n" off="6" pv="3.63e-03" ev="1.46e+00" qv="5.85e-01"/>
      <target idx="76" rc="n" off="0" pv="4.01e-03" ev="1.61e+00" qv="5.85e-01"/>
      <target idx="175" rc="n" off="5" pv="4.39e-03" ev="1.76e+00" qv="5.85e-01"/>
      <target idx="178" rc="n" off="4" pv="6.48e-03" ev="2.60e+00" qv="6.46e-01"/>
      <target idx="193" rc="n" off="0" pv="7.25e-03" ev="2.91e+00" qv="6.46e-01"/>
      <target idx="195" rc="n" off="5" pv="7.27e-03" ev="2.92e+00" qv="6.46e-01"/>
      <target idx="89" rc="n" off="0" pv="9.54e-03" ev="3.83e+00" qv="7.48e-01"/>
      <target idx="292" rc="y" off="4" pv="1.08e-02" ev="4.31e+00" qv="7.48e-01"/>
      <target idx="101" rc="n" off="1" pv="1.21e-02" ev="4.84e+00" qv="7.48e-01"/>
      <target idx="79" rc="n" off="0" pv="1.24e-02" ev="4.99e+00" qv="7.48e-01"/>
      <target idx="253" rc="y" off="4" pv="1.32e-02" ev="5.29e+00" qv="7.48e-01"/>
      <target idx="194" rc="n" off="-1" pv="1.40e-02" ev="5.63e+00" qv="7.48e-01"/>
      <target idx="86" rc="n" off="1" pv="1.56e-02" ev="6.25e+00" qv="7.79e-01"/>
      <target idx="177" rc="n" off="0" pv="1.83e-02" ev="7.34e+00" qv="8.19e-01"/>
      <target idx="98" rc="n" off="4" pv="1.90e-02" ev="7.60e+00" qv="8.19e-01"/>
      <target idx="73" rc="n" off="3" pv="1.95e-02" ev="7.80e+00" qv="8.19e-01"/>
      <target idx="1" rc="n" off="10" pv="2.33e-02" ev="9.36e+00" qv="8.43e-01"/>
      <target idx="80" rc="n" off="1" pv="2.35e-02" ev="9.43e+00" qv="8.43e-01"/>
      <target idx="278" rc="n" off="0" pv="2.43e-02" ev="9.73e+00" qv="8.43e-01"/>
      <target idx="74" rc="n" off="0" pv="2.43e-02" ev="9.76e+00" qv="8.43e-01"/>
    </query>
    <query idx="21">
      <target idx="165" rc="n" off="4" pv="4.53e-03" ev="1.82e+00" qv="1.00e+00"/>
      <target idx="183" rc="y" off="8" pv="7.42e-03" ev="2.97e+00" qv="1.00e+00"/>
      <target idx="230" rc="y" off="4" pv="1.55e-02" ev="6.21e+00" qv="1.00e+00"/>
      <target idx="231" rc="y" off="5" pv="1.78e-02" ev="7.14e+00" qv="1.00e+00"/>
    </query>
    <query idx="23">
      <target idx="295" rc="y" off="12" pv="1.44e-03" ev="5.76e-01" qv="1.00e+00"/>
      <target idx="251" rc="y" off="-1" pv="5.04e-03" ev="2.02e+00" qv="1.00e+00"/>
      <target idx="288" rc="y" off="1" pv="6.16e-03" ev="2.47e+00" qv="1.00e+00"/>
      <target idx="208" rc="y" off="-2" pv="7.38e-03" ev="2.96e+00" qv="1.00e+00"/>
      <target idx="209" rc="y" off="-1" pv="1.18e-02" ev="4.72e+00" qv="1.00e+00"/>
      <target idx="60" rc="y" off="0" pv="1.35e-02" ev="5.42e+00" qv="1.00e+00"/>
      <target idx="182" rc="y" off="1" pv="1.53e-02" ev="6.15e+00" qv="1.00e+00"/>
      <target idx="61" rc="y" off="2" pv="2.23e-02" ev="8.94e+00" qv="1.00e+00"/>
    </query>
    <query idx="24">
      <target idx="199" rc="n" off="3" pv="9.10e-06" ev="3.65e-03" qv="3.73e-03"/>
      <target idx="198" rc="n" off="1" pv="9.32e-06" ev="3.74e-03" qv="3.73e-03"/>
      <target idx="200" rc="n" off="1" pv="1.50e-05" ev="6.00e-03" qv="4.00e-03"/>
      <target idx="178" rc="n" off="1" pv="3.26e-04" ev="1.31e-01" qv="6.52e-02"/>
      <target idx="72" rc="n" off="-1" pv="1.22e-03" ev="4.88e-01" qv="1.95e-01"/>
      <target idx="295" rc="n" off="-1" pv="5.26e-03" ev="2.11e+00" qv="6.44e-01"/>
      <target idx="86" rc="n" off="2" pv="5.63e-03" ev="2.26e+00" qv="6.44e-01"/>
      <target idx="117" rc="n" off="3" pv="7.63e-03" ev="3.06e+00" qv="7.64e-01"/>
      <target idx="118" rc="n" off="3" pv="8.86e-03" ev="3.55e+00" qv="7.89e-01"/>
      <target idx="80" rc="n" off="-1" pv="1.58e-02" ev="6.34e+00" qv="9.99e-01"/>
      <target idx="240" rc="n" off="13" pv="1.64e-02" ev="6.56e+00" qv="9.99e-01"/>
      <target idx="278" rc="n" off="-3" pv="2.06e-02" ev="8.26e+00" qv="9.99e-01"/>
    </query>
    <query idx="25">
      <target idx="33" rc="y" off="3" pv="1.40e-02" ev="5.60e+00" qv="1.00e+00"/>
      <target idx="72" rc="y" off="3" pv="1.62e-02" ev="6.49e+00" qv="1.00e+00"/>
      <target idx="23" rc="y" off="3" pv="1.79e-02" ev="7.19e+00" qv="1.00e+00"/>
      <target idx="182" rc="n" off="3" pv="2.49e-02" ev="1.00e+01" qv="1.00e+00"/>
    </query>
    <query idx="26">
      <target idx="98" rc="n" off="0" pv="1.75e-04" ev="7.00e-02" qv="1.40e-01"/>
      <target idx="242" rc="n" off="1" pv="1.23e-03" ev="4.92e-01" qv="3.34e-01"/>
      <target idx="250" rc="n" off="1" pv="1.25e-03" ev="5.01e-01" qv="3.34e-01"/>
      <target idx="253" rc="y" off="0" pv="6.40e-03" ev="2.57e+00" qv="9.31e-01"/>
      <target idx="295" rc="n" off="14" pv="7.25e-03" ev="2.91e+00" qv="9.31e-01"/>
      <target idx="230" rc="y" off="0" pv="8.34e-03" ev="3.35e+00" qv="9.31e-01"/>
      <target idx="267" rc="n" off="1" pv="8.95e-03" ev="3.59e+00" qv="9.31e-01"/>
      <target idx="8" rc="n" off="2" pv="1.01e-02" ev="4.07e+00" qv="9.31e-01"/>
      <target idx="26" rc="y" off="2" pv="1.15e-02" ev="4.62e+00" qv="9.31e-01"/>
      <target idx="210" rc="y" off="3" pv="1.16e-02" ev="4.66e+00" qv="9.31e-01"/>
      <target idx="64" rc="n" off="2" pv="1.39e-02" ev="5.59e+00" qv="1.00e+00"/>
      <target idx="177" rc="n" off="-1" pv="1.70e-02" ev="6.80e+00" qv="1.00e+00"/>
      <target idx="179" rc="n" off="0" pv="1.96e-02" ev="7.86e+00" qv="1.00e+00"/>
      <target idx="181" rc="n" off="3" pv="2.06e-02" ev="8.24e+00" qv="1.00e+00"/>
      <target idx="13" rc="y" off="5" pv="2.13e-02" ev="8.52e+00" qv="1.00e+00"/>
      <target idx="191" rc="n" off="6" pv="2.26e-02" ev="9.07e+00" qv="1.00e+00"/>
      <target idx="94" rc="n" off="0" pv="2.29e-02" ev="9.19e+00" qv="1.00e+00"/>
      <target idx="294" rc="n" off="8" pv="2.39e-02" ev="9.58e+00" qv="1.00e+00"/>
      <target idx="296" rc="n" off="3" pv="2.47e-02" ev="9.92e+00" qv="1.00e+00"/>
    </query>
    <query idx="27">
      <target idx="165" rc="y" off="7" pv="3.96e-07" ev="1.59e-04" qv="3.18e-04"/>
      <target idx="169" rc="n" off="4" pv="3.96e-03" ev="1.59e+00" qv="1.00e+00"/>
      <target idx="170" rc="n" off="3" pv="6.17e-03" ev="2.47e+00" qv="1.00e+00"/>
      <target idx="171" rc="n" off="4" pv="1.16e-02" ev="4.66e+00" qv="1.00e+00"/>
      <target idx="245" rc="y" off="0" pv="1.86e-02" ev="7.45e+00" qv="1.00e+00"/>
      <target idx="63" rc="y" off="3" pv="2.05e-02" ev="8.21e+00" qv="1.00e+00"/>
    </query>
    <query idx="29">
      <target idx="89" rc="y" off="-1" pv="2.07e-03" ev="8.31e-01" qv="8.21e-01"/>
      <target idx="257" rc="y" off="1" pv="2.96e-03" ev="1.18e+00" qv="8.21e-01"/>
      <target idx="273" rc="y" off="1" pv="3.37e-03" ev="1.35e+00" qv="8.21e-01"/>
      <target idx="75" rc="y" off="1" pv="5.61e-03" ev="2.25e+00" qv="8.21e-01"/>
      <target idx="78" rc="y" off="-1" pv="7.36e-03" ev="2.95e+00" qv="8.21e-01"/>
      <target idx="192" rc="y" off="8" pv="8.33e-03" ev="3.34e+00" qv="8.21e-01"/>
      <target idx="81" rc="y" off="-1" pv="9.56e-03" ev="3.84e+00" qv="8.21e-01"/>
      <target idx="77" rc="y" off="-1" pv="1.02e-02" ev="4.08e+00" qv="8.21e-01"/>
      <target idx="284" rc="n" off="10" pv="1.19e-02" ev="4.79e+00" qv="8.21e-01"/>
      <target idx="71" rc="y" off="2" pv="1.26e-02" ev="5.07e+00" qv="8.21e-01"/>
      <target idx="70" rc="y" off="3" pv="1.32e-02" ev="5.31e+00" qv="8.21e-01"/>
      <target idx="279" rc="n" off="11" pv="1.33e-02" ev="5.35e+00" qv="8.21e-01"/>
      <target idx="114" rc="n" off="3" pv="1.53e-02" ev="6.15e+00" qv="8.21e-01"/>
      <target idx="264" rc="y" off="1" pv="1.71e-02" ev="6.86e+00" qv="8.21e-01"/>
      <target idx="79" rc="y" off="-1" pv="1.71e-02" ev="6.86e+00" qv="8.21e-01"/>
      <target idx="115" rc="n" off="3" pv="1.74e-02" ev="6.98e+00" qv="8.21e-01"/>
      <target idx="120" rc="y" off="2" pv="1.74e-02" ev="6.98e+00" qv="8.21e-01"/>
      <target idx="285" rc="n" off="16" pv="2.15e-02" ev="8.61e+00" qv="8.52e-01"/>
      <target idx="72" rc="y" off="0" pv="2.19e-02" ev="8.79e+00" qv="8.52e-01"/>
      <target idx="116" rc="n" off="3" pv="2.23e-02" ev="8.96e+00" qv="8.52e-01"/>
      <target idx="193" rc="y" off="8" pv="2.28e-02" ev="9.13e+00" qv="8.52e-01"/>
      <target idx="69" rc="y" off="3" pv="2.34e-02" ev="9.37e+00" qv="8.52e-01"/>
      <target idx="195" rc="y" off="5" pv="2.48e-02" ev="9.95e+00" qv="8.66e-01"/>
    </query>
    <query idx="30">
      <target idx="48" rc="y" off="2" pv="5.45e-03" ev="2.19e+00" qv="1.00e+00"/>
      <target idx="44" rc="y" off="2" pv="7.38e-03" ev="2.96e+00" qv="1.00e+00"/>
      <target idx="82" rc="y" off="2" pv="7.63e-03" ev="3.06e+00" qv="1.00e+00"/>
      <target idx="58" rc="y" off="1" pv="9.05e-03" ev="3.63e+00" qv="1.00e+00"/>
      <target idx="47" rc="y" off="2" pv="1.68e-02" ev="6.73e+00" qv="1.00e+00"/>
      <target idx="61" rc="y" off="3" pv="1.70e-02" ev="6.81e+00" qv="1.00e+00"/>
      <target idx="60" rc="y" off="1" pv="2.25e-02" ev="9.03e+00" qv="1.00e+00"/>
      <target idx="21" rc="n" off="0" pv="2.31e-02" ev="9.24e+00" qv="1.00e+00"/>
    </query>
    <query idx="31">
      <target idx="258" rc="y" off="5" pv="8.22e-03" ev="3.30e+00" qv="1.00e+00"/>
      <target idx="263" rc="y" off="9" pv="8.87e-03" ev="3.56e+00" qv="1.00e+00"/>
      <target idx="291" rc="n" off="-2" pv="1.59e-02" ev="6.37e+00" qv="1.00e+00"/>
      <target idx="295" rc="y" off="3" pv="2.49e-02" ev="9.99e+00" qv="1.00e+00"/>
    </query>
    <query idx="32">
      <target idx="292" rc="y" off="1" pv="5.81e-03" ev="2.33e+00" qv="1.00e+00"/>
      <target idx="4" rc="n" off="0" pv="5.86e-03" ev="2.35e+00" qv="1.00e+00"/>
      <target idx="221" rc="y" off="0" pv="1.57e-02" ev="6.31e+00" qv="1.00e+00"/>
      <target idx="103" rc="n" off="2" pv="1.72e-02" ev="6.90e+00" qv="1.00e+00"/>
      <target idx="217" rc="n" off="-1" pv="1.98e-02" ev="7.94e+00" qv="1.00e+00"/>
    </query>
    <query idx="34">
      <target idx="230" rc="y" off="3" pv="6.68e-04" ev="2.68e-01" qv="3.13e-01"/>
      <target idx="285" rc="n" off="13" pv="1.29e-03" ev="5.17e-01" qv="3.13e-01"/>
      <target idx="265" rc="y" off="-1" pv="1.54e-03" ev="6.16e-01" qv="3.13e-01"/>
      <target idx="231" rc="y" off="4" pv="1.65e-03" ev="6.60e-01" qv="3.13e-01"/>
      <target idx="280" rc="n" off="12" pv="1.99e-03" ev="7.99e-01" qv="3.13e-01"/>
      <target idx="168" rc="y" off="-1" pv="2.35e-03" ev="9.44e-01" qv="3.13e-01"/>
      <target idx="294" rc="n" off="11" pv="4.45e-03" ev="1.78e+00" qv="5.08e-01"/>
      <target idx="207" rc="n" off="7" pv="7.59e-03" ev="3.05e+00" qv="7.01e-01"/>
      <target idx="22" rc="y" off="1" pv="7.90e-03" ev="3.17e+00" qv="7.01e-01"/>
      <target idx="181" rc="n" off="6" pv="9.02e-03" ev="3.62e+00" qv="7.20e-01"/>
      <target idx="23" rc="n" off="4" pv="1.11e-02" ev="4.45e+00" qv="8.05e-01"/>
      <target idx="24" rc="n" off="4" pv="1.27e-02" ev="5.08e+00" qv="8.05e-01"/>
      <target idx="33" rc="n" off="3" pv="1.31e-02" ev="5.25e+00" qv="8.05e-01"/>
      <target idx="95" rc="y" off="2" pv="1.65e-02" ev="6.62e+00" qv="9.34e-01"/>
      <target idx="26" rc="y" off="5" pv="1.75e-02" ev="7.03e+00" qv="9.34e-01"/>
      <target idx="8" rc="n" off="5" pv="1.87e-02" ev="7.50e+00" qv="9.34e-01"/>
      <target idx="25" rc="n" off="2" pv="1.99e-02" ev="7.99e+00" qv="9.36e-01"/>
      <target idx="221" rc="y" off="3" pv="2.12e-02" ev="8.51e+00" qv="9.38e-01"/>
      <target idx="72" rc="n" off="1" pv="2.35e-02" ev="9.41e+00" qv="9.38e-01"/>
    </query>
    <query idx="35">
      <target idx="0" rc="n" off="0" pv="8.28e-05" ev="3.32e-02" qv="6.64e-02"/>
      <target idx="86" rc="n" off="-1" pv="3.05e-03" ev="1.22e+00" qv="1.00e+00"/>
      <target idx="182" rc="y" off="2" pv="6.09e-03" ev="2.44e+00" qv="1.00e+00"/>
      <target idx="5" rc="n" off="-1" pv="6.95e-03" ev="2.79e+00" qv="1.00e+00"/>
      <target idx="151" rc="n" off="0" pv="9.53e-03" ev="3.82e+00" qv="1.00e+00"/>
      <target idx="49" rc="n" off="-1" pv="1.78e-02" ev="7.12e+00" qv="1.00e+00"/>
      <target idx="282" rc="y" off="1" pv="2.38e-02" ev="9.56e+00" qv="1.00e+00"/>
    </query>
    <query idx="36">
      <target idx="239" rc="y" off="-2" pv="3.89e-04" ev="1.56e-01" qv="2.68e-01"/>
      <target idx="191" rc="y" off="2" pv="9.08e-04" ev="3.64e-01" qv="2.68e-01"/>
      <target idx="133" rc="y" off="3" pv="1.00e-03" ev="4.02e-01" qv="2.68e-01"/>
      <target idx="136" rc="y" off="1" pv="4.79e-03" ev="1.92e+00" qv="9.43e-01"/>
      <target idx="180" rc="y" off="-2" pv="6.85e-03" ev="2.74e+00" qv="9.43e-01"/>
      <target idx="174" rc="y" off="-3" pv="7.05e-03" ev="2.83e+00" qv="9.43e-01"/>
      <target idx="187" rc="y" off="0" pv="8.34e-03" ev="3.34e+00" qv="9.55e-01"/>
      <target idx="275" rc="n" off="4" pv="1.19e-02" ev="4.77e+00" qv="1.00e+00"/>
      <target idx="205" rc="n" off="-3" pv="2.24e-02" ev="8.96e+00" qv="1.00e+00"/>
      <target idx="176" rc="y" off="-2" pv="2.34e-02" ev="9.40e+00" qv="1.00e+00"/>
      <target idx="290" rc="y" off="3" pv="2.43e-02" ev="9.74e+00" qv="1.00e+00"/>
    </query>
    <query idx="37">
      <target idx="129" rc="n" off="4" pv="6.21e-04" ev="2.49e-01" qv="2.09e-01"/>
      <target idx="128" rc="n" off="2" pv="6.56e-04" ev="2.63e-01" qv="2.09e-01"/>
      <target idx="130" rc="n" off="2" pv="7.84e-04" ev="3.14e-01" qv="2.09e-01"/>
      <target idx="131" rc="n" off="2" pv="3.55e-03" ev="1.43e+00" qv="6.83e-01"/>
      <target idx="34" rc="n" off="1" pv="4.26e-03" ev="1.71e+00" qv="6.83e-01"/>
      <target idx="147" rc="y" off="-1" pv="5.65e-03" ev="2.27e+00" qv="7.54e-01"/>
      <target idx="4" rc="n" off="5" pv="7.99e-03" ev="3.20e+00" qv="8.57e-01"/>
      <target idx="156" rc="n" off="0" pv="1.13e-02" ev="4.52e+00" qv="8.57e-01"/>
      <target idx="188" rc="y" off="0" pv="1.22e-02" ev="4.89e+00" qv="8.57e-01"/>
      <target idx="149" rc="y" off="0" pv="1.23e-02" ev="4.92e+00" qv="8.57e-01"/>
      <target idx="189" rc="n" off="0" pv="1.40e-02" ev="5.60e+00" qv="8.57e-01"/>
      <target idx="112" rc="y" off="-2" pv="1.40e-02" ev="5.62e+00" qv="8.57e-01"/>
      <target idx="106" rc="y" off="0" pv="1.40e-02" ev="5.62e+00" qv="8.57e-01"/>
      <target idx="39" rc="y" off="-3" pv="1.50e-02" ev="6.01e+00" qv="8.57e-01"/>
      <target idx="107" rc="y" off="0" pv="1.62e-02" ev="6.48e+00" qv="8.63e-01"/>
      <target idx="111" rc="y" off="0" pv="1.86e-02" ev="7.45e+00" qv="9.30e-01"/>
      <target idx="276" rc="y" off="3" pv="2.08e-02" ev="8.34e+00" qv="9.36e-01"/>
      <target idx="148" rc="y" off="-1" pv="2.16e-02" ev="8.65e+00" qv="9.36e-01"/>
      <target idx="63" rc="n" off="4" pv="2.22e-02" ev="8.90e+00" qv="9.36e-01"/>
    </query>
    <query idx="38">
      <target idx="225" rc="y" off="0" pv="4.07e-04" ev="1.63e-01" qv="3.26e-01"/>
      <target idx="20" rc="y" off="1" pv="1.35e-03" ev="5.43e-01" qv="3.63e-01"/>
      <target idx="228" rc="y" off="-1" pv="1.73e-03" ev="6.92e-01" qv="3.63e-01"/>
      <target idx="291" rc="y" off="3" pv="1.81e-03" ev="7.27e-01" qv="3.63e-01"/>
      <target idx="38" rc="y" off="0" pv="6.27e-03" ev="2.51e+00" qv="9.64e-01"/>
      <target idx="148" rc="y" off="2" pv="8.12e-03" ev="3.26e+00" qv="9.64e-01"/>
      <target idx="37" rc="y" off="1" pv="8.45e-03" ev="3.39e+00" qv="9.64e-01"/>
      <target idx="104" rc="y" off="0" pv="9.62e-03" ev="3.86e+00" qv="9.64e-01"/>
      <target idx="236" rc="y" off="1" pv="1.09e-02" ev="4.39e+00" qv="9.75e-01"/>
      <target idx="36" rc="y" off="1" pv="1.25e-02" ev="5.00e+00" qv="9.83e-01"/>
      <target idx="40" rc="y" off="2" pv="1.71e-02" ev="6.84e+00" qv="9.83e-01"/>
      <target idx="135" rc="y" off="3" pv="1.73e-02" ev="6.92e+00" qv="9.83e-01"/>
      <target idx="39" rc="y" off="1" pv="1.80e-02" ev="7.23e+00" qv="9.83e-01"/>
      <target idx="203" rc="n" off="2" pv="2.12e-02" ev="8.50e+00" qv="9.83e-01"/>
      <target idx="227" rc="y" off="-1" pv="2.19e-02" ev="8.77e+00" qv="9.83e-01"/>
      <target idx="267" rc="y" off="5" pv="2.20e-02" ev="8.83e+00" qv="9.83e-01"/>
      <target idx="286" rc="y" off="4" pv="2.20e-02" ev="8.83e+00" qv="9.83e-01"/>
      <target idx="147" rc="y" off="2" pv="2.21e-02" ev="8.84e+00" qv="9.83e-01"/>
    </query>
    <query idx="39">
      <target idx="66" rc="y" off="4" pv="2.83e-04" ev="1.13e-01" qv="1.76e-01"/>
      <target idx="67" rc="y" off="4" pv="4.73e-04" ev="1.90e-01" qv="1.76e-01"/>
      <target idx="115" rc="y" off="4" pv="7.99e-04" ev="3.21e-01" qv="1.76e-01"/>
      <target idx="68" rc="y" off="3" pv="8.81e-04" ev="3.53e-01" qv="1.76e-01"/>
      <target idx="116" rc="y" off="4" pv="1.38e-03" ev="5.52e-01" qv="1.98e-01"/>
      <target idx="114" rc="y" off="4" pv="1.48e-03" ev="5.95e-01" qv="1.98e-01"/>
      <target idx="65" rc="y" off="3" pv="1.74e-03" ev="6.99e-01" qv="1.99e-01"/>
      <target idx="0" rc="y" off="-2" pv="8.66e-03" ev="3.47e+00" qv="8.65e-01"/>
      <target idx="11" rc="n" off="5" pv="1.00e-02" ev="4.03e+00" qv="8.92e-01"/>
      <target idx="150" rc="y" off="5" pv="1.39e-02" ev="5.57e+00" qv="9.96e-01"/>
      <target idx="215" rc="y" off="0" pv="1.58e-02" ev="6.32e+00" qv="9.96e-01"/>
      <target idx="86" rc="y" off="5" pv="1.85e-02" ev="7.42e+00" qv="9.96e-01"/>
      <target idx="41" rc="y" off="5" pv="1.93e-02" ev="7.74e+00" qv="9.96e-01"/>
    </query>
    <query idx="40">
      <target idx="153" rc="n" off="1" pv="2.20e-04" ev="8.83e-02" qv="1.77e-01"/>
      <target idx="16" rc="n" off="5" pv="1.09e-03" ev="4.39e-01" qv="4.39e-01"/>
      <target idx="277" rc="n" off="0" pv="3.36e-03" ev="1.35e+00" qv="8.98e-01"/>
      <target idx="53" rc="n" off="0" pv="1.16e-02" ev="4.64e+00" qv="1.00e+00"/>
      <target idx="251" rc="n" off="0" pv="1.29e-02" ev="5.19e+00" qv="1.00e+00"/>
      <target idx="224" rc="n" off="2" pv="1.57e-02" ev="6.32e+00" qv="1.00e+00"/>
      <target idx="271" rc="y" off="15" pv="1.61e-02" ev="6.47e+00" qv="1.00e+00"/>
      <target idx="234" rc="y" off="5" pv="1.64e-02" ev="6.59e+00" qv="1.00e+00"/>
      <target idx="233" rc="y" off="4" pv="1.76e-02" ev="7.04e+00" qv="1.00e+00"/>
      <target idx="163" rc="n" off="2" pv="1.92e-02" ev="7.68e+00" qv="1.00e+00"/>
      <target idx="151" rc="y" off="5" pv="2.18e-02" ev="8.72e+00" qv="1.00e+00"/>
      <target idx="32" rc="n" off="3" pv="2.20e-02" ev="8.83e+00" qv="1.00e+00"/>
      <target idx="218" rc="n" off="1" pv="2.47e-02" ev="9.89e+00" qv="1.00e+00"/>
    </query>
    <query idx="41">
      <target idx="271" rc="y" off="10" pv="1.33e-03" ev="5.32e-01" qv="1.00e+00"/>
      <target idx="8" rc="y" off="1" pv="9.78e-03" ev="3.92e+00" qv="1.00e+00"/>
      <target idx="26" rc="n" off="1" pv="1.18e-02" ev="4.73e+00" qv="1.00e+00"/>
      <target idx="72" rc="n" off="1" pv="1.83e-02" ev="7.35e+00" qv="1.00e+00"/>
    </query>
    <query idx="42">
      <target idx="68" rc="y" off="1" pv="1.58e-05" ev="6.35e-03" qv="2.96e-03"/>
      <target idx="115" rc="n" off="2" pv="2.51e-05" ev="1.01e-02" qv="2.96e-03"/>
      <target idx="66" rc="n" off="3" pv="2.82e-05" ev="1.13e-02" qv="2.96e-03"/>
      <target idx="65" rc="n" off="1" pv="2.93e-05" ev="1.17e-02" qv="2.96e-03"/>
      <target idx="12" rc="n" off="3" pv="3.09e-05" ev="1.24e-02" qv="2.96e-03"/>
      <target idx="114" rc="n" off="2" pv="3.09e-05" ev="1.24e-02" qv="2.96e-03"/>
      <target idx="116" rc="n" off="2" pv="3.42e-05" ev="1.37e-02" qv="2.96e-03"/>
      <target idx="67" rc="n" off="3" pv="3.84e-05" ev="1.54e-02" qv="2.96e-03"/>
      <target idx="123" rc="n" off="8" pv="4.98e-05" ev="2.00e-02" qv="3.28e-03"/>
      <target idx="145" rc="n" off="6" pv="7.96e-05" ev="3.19e-02" qv="3.57e-03"/>
      <target idx="150" rc="y" off="3" pv="8.32e-05" ev="3.34e-02" qv="3.57e-03"/>
      <target idx="11" rc="n" off="3" pv="2.53e-04" ev="1.01e-01" qv="1.02e-02"/>
      <target idx="122" rc="n" off="8" pv="2.65e-04" ev="1.06e-01" qv="1.02e-02"/>
      <target idx="14" rc="n" off="10" pv="4.95e-04" ev="1.98e-01" qv="1.59e-02"/>
      <target idx="121" rc="n" off="3" pv="7.59e-04" ev="3.04e-01" qv="2.34e-02"/>
      <target idx="180" rc="n" off="0" pv="2.23e-03" ev="8.94e-01" qv="5.93e-02"/>
      <target idx="120" rc="n" off="3" pv="3.18e-03" ev="1.28e+00" qv="7.96e-02"/>
      <target idx="174" rc="n" off="0" pv="3.55e-03" ev="1.42e+00" qv="8.56e-02"/>
      <target idx="176" rc="n" off="0" pv="3.92e-03" ev="1.57e+00" qv="9.17e-02"/>
      <target idx="197" rc="y" off="0" pv="4.44e-03" ev="1.78e+00" qv="1.01e-01"/>
      <target idx="101" rc="n" off="1" pv="6.09e-03" ev="2.44e+00" qv="1.31e-01"/>
      <target idx="93" rc="n" off="6" pv="7.25e-03" ev="2.91e+00" qv="1.51e-01"/>
      <target idx="99" rc="n" off="1" pv="7.67e-03" ev="3.08e+00" qv="1.56e-01"/>
      <target idx="102" rc="n" off="1" pv="8.19e-03" ev="3.28e+00" qv="1.62e-01"/>
      <target idx="124" rc="n" off="8" pv="8.62e-03" ev="3.46e+00" qv="1.66e-01"/>
      <target idx="177" rc="n" off="0" pv="1.34e-02" ev="5.39e+00" qv="2.49e-01"/>
      <target idx="132" rc="n" off="1" pv="1.35e-02" ev="5.43e+00" qv="2.49e-01"/>
      <target idx="92" rc="n" off="6" pv="2.30e-02" ev="9.22e+00" qv="4.03e-01"/>
    </query>
  </matches>
  <runtime cycles="5805200" seconds="5.805"/>
</tomtom>
```
