## Supplementary material for "Epstein-Barr virus nuclear antigen proteins deploy diverse mechanisms to bind the human genome": All Supplemental Files: tomtom.xml

```
<?xml version='1.0' encoding='UTF-8' standalone='yes'?>
<tomtom version="5.3.3" release="Sun Feb 7 15:39:52 2021 -0800">
  <model>
    <command_line>tomtom -no-ssc -oc my-motifs/cv-best-motifs/results-with-E-value-10/core-vs-individual/EBNA3ABC-Mutu3 -verbosity 1 -min-overlap 5 -dist ed -evalue -thresh 10.0 my-motifs/cv-best-motifs/9-EBNA3ABC-Mutu3/motif.meme motif_databases/HUMAN/HOCOMOCOv11_core_HUMAN_mono_meme_format.meme</command_line>
    <distance_measure value="ed"/>
    <threshold type="evalue">10</threshold>
    <alphabet name="DNA" like="dna">
      <letter id="A" symbol="A" complement="T" name="Adenine" colour="CC0000"/>
      <letter id="C" symbol="C" complement="G" name="Cytosine" colour="0000CC"/>
      <letter id="G" symbol="G" complement="C" name="Guanine" colour="FFB300"/>
      <letter id="T" symbol="T" aliases="U" complement="A" name="Thymine" colour="008000"/>
      <letter id="N" symbol="N" aliases="X." equals="ACGT" name="Any base"/>
      <letter id="V" symbol="V" equals="ACG" name="Not T"/>
      <letter id="H" symbol="H" equals="ACT" name="Not G"/>
      <letter id="D" symbol="D" equals="AGT" name="Not C"/>
      <letter id="B" symbol="B" equals="CGT" name="Not A"/>
      <letter id="M" symbol="M" equals="AC" name="Amino"/>
      <letter id="R" symbol="R" equals="AG" name="Purine"/>
      <letter id="W" symbol="W" equals="AT" name="Weak"/>
      <letter id="S" symbol="S" equals="CG" name="Strong"/>
      <letter id="Y" symbol="Y" equals="CT" name="Pyrimidine"/>
      <letter id="K" symbol="K" equals="GT" name="Keto"/>
    </alphabet>
    <strands>both</strands>
    <background from="--query--" A="0.3" C="0.2" G="0.2" T="0.3"/>
    <host>redwan-home-desktop</host>
    <when>Wed Jan 12 21:32:55 2022</when>
  </model>
  <query_dbs>
    <db source="my-motifs/cv-best-motifs/9-EBNA3ABC-Mutu3/motif.meme" name="motif" loaded="16" excluded="0" last_mod_date="Tue Dec 21 22:09:20 2021"/>
  </query_dbs>
  <target_dbs>
    <db source="motif_databases/HUMAN/HOCOMOCOv11_core_HUMAN_mono_meme_format.meme" name="HOCOMOCOv11_core_HUMAN_mono_meme_format" loaded="401" excluded="0" last_mod_date="Tue Dec 15 01:53:07 2020"/>
  </target_dbs>
  <queries>
    <motif db="0" id="1" length="14" evalue="1.0e+000">
      <pos A="0.00779104" C="0.0344965" G="0.484515" T="0.473196"/>
      <pos A="0.950804" C="0.010207" G="0.0325502" T="0.0064388"/>
      <pos A="0.00943383" C="0.0661532" G="0.91588" T="0.00853234"/>
      <pos A="0.0030398" C="0.0230468" G="0.826356" T="0.147556"/>
      <pos A="0.0555532" C="0.625866" G="0.0485572" T="0.270024"/>
      <pos A="0.0263194" C="0.560262" G="0.0338776" T="0.379541"/>
      <pos A="0.813155" C="0.0636328" G="0.0830806" T="0.0401323"/>
      <pos A="0.665952" C="0.0167234" G="0.0158806" T="0.301444"/>
      <pos A="0.0248229" C="0.0515861" G="0.748313" T="0.175278"/>
      <pos A="0.0506627" C="0.0386279" G="0.858069" T="0.0526408"/>
      <pos A="0.00280199" C="0.955986" G="0.0235104" T="0.0177015"/>
      <pos A="0.44555" C="0.215048" G="0.214941" T="0.12446"/>
      <pos A="0.0748537" C="0.0351721" G="0.882536" T="0.00743681"/>
      <pos A="0.0117144" C="0.0209682" G="0.962108" T="0.00520796"/>
    </motif>
    <motif db="0" id="10" length="14" evalue="1.0e+000">
      <pos A="0.0491363" C="0.109009" G="0.760119" T="0.0817353"/>
      <pos A="0.0254567" C="0.185913" G="0.241641" T="0.546988"/>
      <pos A="0.0332498" C="0.157326" G="0.774357" T="0.0350667"/>
      <pos A="0.135323" C="0.0291582" G="0.494706" T="0.340812"/>
      <pos A="0.00904478" C="0.00758408" G="0.170011" T="0.81336"/>
      <pos A="0.233033" C="0.0917114" G="0.0141254" T="0.66113"/>
      <pos A="0.706455" C="0.0346896" G="0.115828" T="0.143028"/>
      <pos A="0.0781154" C="0.872153" G="0.0110697" T="0.0386617"/>
      <pos A="0.0159045" C="0.0955373" G="0.721329" T="0.167229"/>
      <pos A="0.00876318" C="0.820788" G="0.138527" T="0.0319214"/>
      <pos A="0.629598" C="0.0232766" G="0.206737" T="0.140388"/>
      <pos A="0.0235612" C="0.404848" G="0.519698" T="0.0518945"/>
      <pos A="0.530691" C="0.138851" G="0.177693" T="0.152766"/>
      <pos A="0.00277512" C="0.00166269" G="0.988256" T="0.00730647"/>
    </motif>
    <motif db="0" id="11" length="14" evalue="1.0e+000">
      <pos A="0.0265134" C="0.608126" G="0.00879503" T="0.356566"/>
      <pos A="0.0136209" C="0.010391" G="0.948679" T="0.0273095"/>
      <pos A="0.253822" C="0.104729" G="0.582778" T="0.0586706"/>
      <pos A="0.0554199" C="0.122001" G="0.706618" T="0.115962"/>
      <pos A="0.0146846" C="0.0186726" G="0.463499" T="0.503144"/>
      <pos A="0.258219" C="0.334494" G="0.247614" T="0.159675"/>
      <pos A="0.847527" C="0.0251373" G="0.118507" T="0.00882885"/>
      <pos A="0.209066" C="0.382134" G="0.158188" T="0.250612"/>
      <pos A="0.0330667" C="0.16265" G="0.050001" T="0.754283"/>
      <pos A="0.163007" C="0.00418806" G="0.180734" T="0.652071"/>
      <pos A="0.0476119" C="0.901717" G="0.0415721" T="0.0090995"/>
      <pos A="0.1845" C="0.00367662" G="0.132788" T="0.679035"/>
      <pos A="0.0517284" C="0.076199" G="0.862121" T="0.00995124"/>
      <pos A="0.967114" C="0.00232836" G="0.0144299" T="0.0161284"/>
    </motif>
    <motif db="0" id="12" length="14" evalue="1.0e+000">
      <pos A="0.077798" C="0.497866" G="0.218914" T="0.205421"/>
      <pos A="0.0546955" C="0.52562" G="0.165329" T="0.254355"/>
      <pos A="0.884792" C="0.0275483" G="0.0165313" T="0.0711274"/>
      <pos A="0.428588" C="0.022201" G="0.277459" T="0.271752"/>
      <pos A="0.838372" C="0.0539781" G="0.0916199" T="0.0160308"/>
      <pos A="0.573015" C="0.0084607" G="0.15452" T="0.264004"/>
      <pos A="0.432228" C="0.0660239" G="0.0206647" T="0.481084"/>
      <pos A="0.356213" C="0.111586" G="0.301008" T="0.231193"/>
      <pos A="0.082393" C="0.0890169" G="0.00729652" T="0.821294"/>
      <pos A="0.133321" C="0.0982249" G="0.00273831" T="0.765714"/>
      <pos A="0.27033" C="0.0153542" G="0.410058" T="0.304259"/>
      <pos A="0.0132687" C="0.00989254" G="0.972059" T="0.0047791"/>
      <pos A="0.0432119" C="0.00313433" G="0.944099" T="0.00955622"/>
      <pos A="0.976588" C="0.00145373" G="0.00734826" T="0.0146099"/>
    </motif>
    <motif db="0" id="13" length="14" evalue="1.0e+000">
      <pos A="0.677696" C="0.0430706" G="0.198684" T="0.0805502"/>
      <pos A="0.924387" C="0.0107801" G="0.0031005" T="0.0617323"/>
      <pos A="0.985963" C="0.00525174" G="0.00585771" T="0.00292736"/>
      <pos A="0.0438826" C="0.416163" G="0.499889" T="0.0400657"/>
      <pos A="0.18623" C="0.605718" G="0.0331741" T="0.174878"/>
      <pos A="0.0118597" C="0.00829552" G="0.975961" T="0.00388358"/>
      <pos A="0.298442" C="0.0188726" G="0.665511" T="0.0171741"/>
      <pos A="0.990967" C="0.00266667" G="0.00244876" T="0.00391642"/>
      <pos A="0.993919" C="0.00123483" G="0.00226468" T="0.0025801"/>
      <pos A="0.0566239" C="0.570431" G="0.369247" T="0.00369851"/>
      <pos A="0.011801" C="0.405283" G="0.004001" T="0.578916"/>
      <pos A="0.464551" C="0.0938338" G="0.346414" T="0.095201"/>
      <pos A="0.477746" C="0.095205" G="0.321014" T="0.106035"/>
      <pos A="0.260394" C="0.312111" G="0.235886" T="0.19161"/>
    </motif>
    <motif db="0" id="14" length="14" evalue="1.0e+000">
      <pos A="0.220937" C="0.495031" G="0.0134139" T="0.270619"/>
      <pos A="0.0290308" C="0.876928" G="0.0310308" T="0.0630099"/>
      <pos A="0.970257" C="0.0120557" G="0.00239105" T="0.0152965"/>
      <pos A="0.0103602" C="0.0454149" G="0.00783483" T="0.93639"/>
      <pos A="0.0795323" C="0.60206" G="0.0858328" T="0.232575"/>
      <pos A="0.752574" C="0.0217284" G="0.181921" T="0.0437771"/>
      <pos A="0.0167025" C="0.0338229" G="0.026004" T="0.923471"/>
      <pos A="0.0804209" C="0.435969" G="0.238853" T="0.244756"/>
      <pos A="0.0426567" C="0.419457" G="0.21398" T="0.323906"/>
      <pos A="0.0163473" C="0.365068" G="0.0245413" T="0.594044"/>
      <pos A="0.477401" C="0.435533" G="0.0409085" T="0.0461572"/>
      <pos A="0.164435" C="0.0608637" G="0.635459" T="0.139244"/>
      <pos A="0.0756716" C="0.0852139" G="0.445694" T="0.39342"/>
      <pos A="0.516148" C="0.416388" G="0.0295532" T="0.0379114"/>
    </motif>
    <motif db="0" id="15" length="14" evalue="1.0e+000">
      <pos A="0.0375194" C="0.0126706" G="0.94508" T="0.00473134"/>
      <pos A="0.0268866" C="0.00280498" G="0.955974" T="0.0143343"/>
      <pos A="0.976991" C="0.00149751" G="0.0150299" T="0.00648159"/>
      <pos A="0.31999" C="0.0229741" G="0.0250886" T="0.631947"/>
      <pos A="0.0064607" C="0.00589353" G="0.00487363" T="0.982772"/>
      <pos A="0.672276" C="0.203212" G="0.0485572" T="0.0759552"/>
      <pos A="0.0782358" C="0.215605" G="0.116863" T="0.589297"/>
      <pos A="0.462156" C="0.0824697" G="0.156699" T="0.298677"/>
      <pos A="0.0646786" C="0.0352498" G="0.843246" T="0.0568259"/>
      <pos A="0.209245" C="0.0115333" G="0.665982" T="0.11324"/>
      <pos A="0.0615871" C="0.101438" G="0.360056" T="0.476919"/>
      <pos A="0.605378" C="0.154394" G="0.205993" T="0.0342348"/>
      <pos A="0.272457" C="0.256857" G="0.0382308" T="0.432456"/>
      <pos A="0.568037" C="0.154826" G="0.219444" T="0.0576935"/>
    </motif>
    <motif db="0" id="16" length="14" evalue="1.0e+000">
      <pos A="0.654635" C="0.0696328" G="0.248682" T="0.0270507"/>
      <pos A="0.0185542" C="0.284894" G="0.0271264" T="0.669426"/>
      <pos A="0.0149582" C="0.856676" G="0.0973254" T="0.0310408"/>
      <pos A="0.00512935" C="0.021191" G="0.0028" T="0.970881"/>
      <pos A="0.0841632" C="0.641366" G="0.0315652" T="0.242906"/>
      <pos A="0.0496259" C="0.301763" G="0.421777" T="0.226833"/>
      <pos A="0.0460219" C="0.0214239" G="0.296023" T="0.63653"/>
      <pos A="0.0493075" C="0.557686" G="0.254907" T="0.1381"/>
      <pos A="0.475223" C="0.332709" G="0.175588" T="0.0164796"/>
      <pos A="0.00273333" C="0.00590945" G="0.00371244" T="0.987645"/>
      <pos A="0.109285" C="0.783461" G="0.0434239" T="0.0638298"/>
      <pos A="0.00368259" C="0.968256" G="0.021406" T="0.00665473"/>
      <pos A="0.415469" C="0.513453" G="0.00792438" T="0.0631532"/>
      <pos A="0.600258" C="0.00775622" G="0.221451" T="0.170535"/>
    </motif>
    <motif db="0" id="2" length="14" evalue="1.0e+000">
      <pos A="0.465008" C="0.282478" G="0.0160249" T="0.23649"/>
      <pos A="0.702423" C="0.0276488" G="0.148485" T="0.121444"/>
      <pos A="0.0103333" C="0.0465741" G="0.938356" T="0.00473632"/>
      <pos A="0.0117572" C="0.00535124" G="0.0105433" T="0.972348"/>
      <pos A="0.00798507" C="0.154202" G="0.0183174" T="0.819495"/>
      <pos A="0.147504" C="0.00410647" G="0.00527662" T="0.843111"/>
      <pos A="0.00674925" C="0.964757" G="0.0199711" T="0.00852239"/>
      <pos A="0.768218" C="0.0109035" G="0.0303154" T="0.190563"/>
      <pos A="0.0186657" C="0.568681" G="0.372923" T="0.0397303"/>
      <pos A="0.263641" C="0.00842886" G="0.0435622" T="0.684368"/>
      <pos A="0.0804119" C="0.00247662" G="0.139273" T="0.777839"/>
      <pos A="0.00688756" C="0.852524" G="0.0151085" T="0.12548"/>
      <pos A="0.123424" C="0.512293" G="0.127563" T="0.236719"/>
      <pos A="0.176776" C="0.0566289" G="0.476381" T="0.290213"/>
    </motif>
    <motif db="0" id="3" length="14" evalue="1.0e+000">
      <pos A="0.13758" C="0.711392" G="0.129508" T="0.0215194"/>
      <pos A="0.0622149" C="0.692935" G="0.0248488" T="0.220002"/>
      <pos A="0.928" C="0.0498289" G="0.0138338" T="0.00833731"/>
      <pos A="0.409765" C="0.305113" G="0.0293811" T="0.25574"/>
      <pos A="0.0333512" C="0.0194249" G="0.0641741" T="0.88305"/>
      <pos A="0.115603" C="0.689946" G="0.101363" T="0.0930876"/>
      <pos A="0.0911811" C="0.485829" G="0.126748" T="0.296242"/>
      <pos A="0.50281" C="0.0312597" G="0.248808" T="0.217121"/>
      <pos A="0.313541" C="0.157058" G="0.296574" T="0.232827"/>
      <pos A="0.00843184" C="0.0170567" G="0.042605" T="0.931905"/>
      <pos A="0.0134806" C="0.977368" G="0.00168756" T="0.00746468"/>
      <pos A="0.0207552" C="0.89644" G="0.00872438" T="0.0740806"/>
      <pos A="0.867131" C="0.025392" G="0.0110647" T="0.0964129"/>
      <pos A="0.0746189" C="0.0392806" G="0.118028" T="0.768073"/>
    </motif>
    <motif db="0" id="4" length="14" evalue="1.0e+000">
      <pos A="0.0267323" C="0.645113" G="0.083603" T="0.244551"/>
      <pos A="0.192336" C="0.287423" G="0.0142" T="0.506041"/>
      <pos A="0.770266" C="0.0743493" G="0.0577353" T="0.0976498"/>
      <pos A="0.0441582" C="0.0150189" G="0.0126259" T="0.928196"/>
      <pos A="0.330673" C="0.0636199" G="0.559822" T="0.0458866"/>
      <pos A="0.791673" C="0.0264229" G="0.0112149" T="0.170691"/>
      <pos A="0.0476219" C="0.026997" G="0.0218149" T="0.903566"/>
      <pos A="0.220793" C="0.0122806" G="0.762546" T="0.0043801"/>
      <pos A="0.0873801" C="0.0350119" G="0.576288" T="0.30132"/>
      <pos A="0.0708099" C="0.864597" G="0.0477045" T="0.0168886"/>
      <pos A="0.0693005" C="0.838214" G="0.0436318" T="0.0488537"/>
      <pos A="0.856472" C="0.041998" G="0.0463463" T="0.0551841"/>
      <pos A="0.238671" C="0.0419532" G="0.709099" T="0.0102766"/>
      <pos A="0.00293831" C="0.0221692" G="0.964238" T="0.0106547"/>
    </motif>
    <motif db="0" id="5" length="14" evalue="1.0e+000">
      <pos A="0.089598" C="0.031004" G="0.020009" T="0.85939"/>
      <pos A="0.0534726" C="0.903431" G="0.03221" T="0.0108866"/>
      <pos A="0.93834" C="0.00482189" G="0.051797" T="0.0050408"/>
      <pos A="0.00858408" C="0.968613" G="0.00375522" T="0.0190478"/>
      <pos A="0.64553" C="0.011391" G="0.0209801" T="0.322099"/>
      <pos A="0.126209" C="0.211961" G="0.136974" T="0.524856"/>
      <pos A="0.0435095" C="0.892079" G="0.0120468" T="0.0523652"/>
      <pos A="0.0735801" C="0.69914" G="0.0222259" T="0.205053"/>
      <pos A="0.0135771" C="0.0153542" G="0.724147" T="0.246921"/>
      <pos A="0.0708876" C="0.720615" G="0.0507114" T="0.157786"/>
      <pos A="0.210117" C="0.100679" G="0.232853" T="0.456352"/>
      <pos A="0.024395" C="0.0665692" G="0.136137" T="0.772899"/>
      <pos A="0.059006" C="0.0313602" G="0.132322" T="0.777311"/>
      <pos A="0.0470119" C="0.246066" G="0.181395" T="0.525527"/>
    </motif>
    <motif db="0" id="6" length="14" evalue="1.0e+000">
      <pos A="0.0815602" C="0.0986109" G="0.491649" T="0.328181"/>
      <pos A="0.572469" C="0.329987" G="0.0459363" T="0.051609"/>
      <pos A="0.388627" C="0.399423" G="0.202755" T="0.00919502"/>
      <pos A="0.0794498" C="0.0601164" G="0.0354229" T="0.825011"/>
      <pos A="0.477048" C="0.487248" G="0.0150199" T="0.0206846"/>
      <pos A="0.0966995" C="0.514528" G="0.0482736" T="0.340499"/>
      <pos A="0.0251632" C="0.798337" G="0.109994" T="0.0665055"/>
      <pos A="0.257959" C="0.487703" G="0.228529" T="0.025808"/>
      <pos A="0.906713" C="0.00528458" G="0.0113393" T="0.0766627"/>
      <pos A="0.838734" C="0.0251393" G="0.0953204" T="0.040807"/>
      <pos A="0.0269652" C="0.023391" G="0.228248" T="0.721396"/>
      <pos A="0.761999" C="0.0445443" G="0.0423861" T="0.151071"/>
      <pos A="0.0245891" C="0.114977" G="0.25667" T="0.603764"/>
      <pos A="0.112863" C="0.652803" G="0.0162776" T="0.218057"/>
    </motif>
    <motif db="0" id="7" length="14" evalue="1.0e+000">
      <pos A="0.050409" C="0.589203" G="0.076999" T="0.283389"/>
      <pos A="0.0113711" C="0.0201572" G="0.0330716" T="0.9354"/>
      <pos A="0.166145" C="0.144215" G="0.676732" T="0.0129075"/>
      <pos A="0.00700995" C="0.00677015" G="0.946907" T="0.0393124"/>
      <pos A="0.898082" C="0.00171443" G="0.0216507" T="0.0785532"/>
      <pos A="0.522534" C="0.0690965" G="0.296339" T="0.112031"/>
      <pos A="0.0335224" C="0.0195771" G="0.372456" T="0.574445"/>
      <pos A="0.21375" C="0.0101861" G="0.642383" T="0.13368"/>
      <pos A="0.0558766" C="0.490631" G="0.0388726" T="0.41462"/>
      <pos A="0.29823" C="0.490491" G="0.173218" T="0.0380617"/>
      <pos A="0.868192" C="0.0239045" G="0.0442189" T="0.0636856"/>
      <pos A="0.240851" C="0.00542289" G="0.0811204" T="0.672607"/>
      <pos A="0.202356" C="0.0209333" G="0.555324" T="0.221385"/>
      <pos A="0.0418667" C="0.0241622" G="0.873414" T="0.0605572"/>
    </motif>
    <motif db="0" id="8" length="14" evalue="1.0e+000">
      <pos A="0.0103065" C="0.941923" G="0.0313821" T="0.0163891"/>
      <pos A="0.827547" C="0.0503721" G="0.106889" T="0.015192"/>
      <pos A="0.00730945" C="0.110724" G="0.874482" T="0.00748557"/>
      <pos A="0.00826667" C="0.880926" G="0.0469881" T="0.0638189"/>
      <pos A="0.00951045" C="0.0302537" G="0.0724985" T="0.887737"/>
      <pos A="0.00241791" C="0.00198508" G="0.988761" T="0.00683482"/>
      <pos A="0.00518607" C="0.743159" G="0.0212328" T="0.230422"/>
      <pos A="0.285826" C="0.0151612" G="0.0649055" T="0.634107"/>
      <pos A="0.180688" C="0.29407" G="0.151477" T="0.373766"/>
      <pos A="0.140023" C="0.111014" G="0.298412" T="0.450551"/>
      <pos A="0.0211383" C="0.0455741" G="0.37878" T="0.554507"/>
      <pos A="0.0342418" C="0.0948915" G="0.410172" T="0.460695"/>
      <pos A="0.0577333" C="0.184847" G="0.0396856" T="0.717734"/>
      <pos A="0.482731" C="0.0435463" G="0.120294" T="0.353428"/>
    </motif>
    <motif db="0" id="9" length="14" evalue="1.0e+000">
      <pos A="0.326481" C="0.127292" G="0.245855" T="0.300374"/>
      <pos A="0.261046" C="0.151907" G="0.233085" T="0.353962"/>
      <pos A="0.105742" C="0.266367" G="0.241658" T="0.386234"/>
      <pos A="0.0329851" C="0.168891" G="0.23179" T="0.566334"/>
      <pos A="0.415651" C="0.083807" G="0.0115274" T="0.489015"/>
      <pos A="0.981171" C="0.00818707" G="0.00705473" T="0.00358706"/>
      <pos A="0.988364" C="0.00441095" G="0.00513433" T="0.00209055"/>
      <pos A="0.00487363" C="0.991795" G="0.0014597" T="0.00187164"/>
      <pos A="0.00164577" C="0.985956" G="0.00996418" T="0.00243383"/>
      <pos A="0.783265" C="0.00750348" G="0.182938" T="0.0262925"/>
      <pos A="0.00629353" C="0.983638" G="0.0063811" T="0.00368756"/>
      <pos A="0.940175" C="0.0183841" G="0.0214786" T="0.0199632"/>
      <pos A="0.438767" C="0.107127" G="0.345787" T="0.108318"/>
      <pos A="0.661126" C="0.0875622" G="0.178407" T="0.0729045"/>
    </motif>
  </queries>
  <targets>
    <motif db="0" id="AIRE_HUMAN.H11MO.0.C" length="18" nsites="41" evalue="1.0e+000"
        url="http://hocomoco.autosome.ru/motif/AIRE_HUMAN.H11MO.0.C">
      <pos A="0.397489" C="0.261214" G="0.125182" T="0.216114"/>
      <pos A="0.182106" C="0.181862" G="0.136518" T="0.499513"/>
      <pos A="0.136762" C="0.136518" G="0.204534" T="0.522185"/>
      <pos A="0.0460739" C="0.000486619" G="0.884694" T="0.0687459"/>
      <pos A="0.000729926" C="0.000486619" G="0.816678" T="0.182106"/>
      <pos A="0.318138" C="0.0458306" G="0.0231586" T="0.612873"/>
      <pos A="0.386154" C="0.0911745" G="0.0231586" T="0.499513"/>
      <pos A="0.363482" C="0.136518" G="0.136518" T="0.363482"/>
      <pos A="0.34081" C="0.0685025" G="0.136518" T="0.454169"/>
      <pos A="0.522185" C="0.0911745" G="0.136518" T="0.250122"/>
      <pos A="0.386154" C="0.0458306" G="0.0685025" T="0.499513"/>
      <pos A="0.22745" C="0.136518" G="0.0685025" T="0.567529"/>
      <pos A="0.000729926" C="0.0231586" G="0.884694" T="0.0914178"/>
      <pos A="0.000729926" C="0.000486619" G="0.975382" T="0.0234019"/>
      <pos A="0.22745" C="0.0911745" G="0.249878" T="0.431497"/>
      <pos A="0.0687459" C="0.181862" G="0.181862" T="0.567529"/>
      <pos A="0.454169" C="0.0231586" G="0.15919" T="0.363482"/>
      <pos A="0.403157" C="0.266882" G="0.108179" T="0.221782"/>
    </motif>
    <motif db="0" id="ANDR_HUMAN.H11MO.0.A" length="18" nsites="499" evalue="1.0e+000"
        url="http://hocomoco.autosome.ru/motif/ANDR_HUMAN.H11MO.0.A">
      <pos A="0.148327" C="0.0701663" G="0.036105" T="0.745402"/>
      <pos A="0.0621719" C="0.0481266" G="0.777439" T="0.112262"/>
      <pos A="0.0681827" C="0.0661591" G="0.0140653" T="0.851593"/>
      <pos A="0.188399" C="0.17235" G="0.1443" T="0.494951"/>
      <pos A="0.0782008" C="0.73336" G="0.036105" T="0.152334"/>
      <pos A="0.12228" C="0.278541" G="0.0320978" T="0.567081"/>
      <pos A="0.180385" C="0.134282" G="0.196394" T="0.48894"/>
      <pos A="0.198417" C="0.178361" G="0.21643" T="0.406792"/>
      <pos A="0.176377" C="0.192386" G="0.22244" T="0.408796"/>
      <pos A="0.200421" C="0.256502" G="0.120256" T="0.422821"/>
      <pos A="0.0721899" C="0.0140653" G="0.0140653" T="0.899679"/>
      <pos A="0.254518" C="0.0300942" G="0.691284" T="0.0241034"/>
      <pos A="0.0281106" C="0.0220797" G="0.0200761" T="0.929734"/>
      <pos A="0.0180926" C="0.00605089" G="0.0982168" T="0.87764"/>
      <pos A="0.00807453" C="0.0080545" G="0.0641555" T="0.919715"/>
      <pos A="0.420817" C="0.0280906" G="0.494931" T="0.0561611"/>
      <pos A="0.0862152" C="0.524985" G="0.0481266" T="0.340673"/>
      <pos A="0.290583" C="0.158325" G="0.0541374" T="0.496955"/>
    </motif>
    <motif db="0" id="ARI5B_HUMAN.H11MO.0.C" length="13" nsites="15" evalue="1.0e+000"
        url="http://hocomoco.autosome.ru/motif/ARI5B_HUMAN.H11MO.0.C">
      <pos A="0.217219" C="0.084106" G="0.349007" T="0.349669"/>
      <pos A="0.134437" C="0.266225" G="0.398675" T="0.200662"/>
      <pos A="0.00198675" C="0.266225" G="0.2" T="0.531788"/>
      <pos A="0.00198675" C="0.133775" G="0.33245" T="0.531788"/>
      <pos A="0.333113" C="0.0675497" G="0.33245" T="0.266887"/>
      <pos A="0.200662" C="0.0675497" G="0.663576" T="0.0682119"/>
      <pos A="0.00198675" C="0.00132451" G="0.00132451" T="0.995364"/>
      <pos A="0.862914" C="0.00132451" G="0.133775" T="0.00198675"/>
      <pos A="0.00198675" C="0.133775" G="0.00132451" T="0.862914"/>
      <pos A="0.00198675" C="0.0675497" G="0.0675497" T="0.862914"/>
      <pos A="0.134437" C="0.266225" G="0.531126" T="0.0682119"/>
      <pos A="0.134437" C="0.0675497" G="0.266225" T="0.531788"/>
      <pos A="0.250331" C="0.117219" G="0.448344" T="0.184106"/>
    </motif>
    <motif db="0" id="ASCL1_HUMAN.H11MO.0.A" length="14" nsites="480" evalue="1.0e+000"
        url="http://hocomoco.autosome.ru/motif/ASCL1_HUMAN.H11MO.0.A">
      <pos A="0.189606" C="0.437451" G="0.175005" T="0.197938"/>
      <pos A="0.218767" C="0.245824" G="0.160425" T="0.374984"/>
      <pos A="0.22085" C="0.254155" G="0.427036" T="0.0979588"/>
      <pos A="0.00631119" C="0.981087" G="0.00420746" T="0.00839408"/>
      <pos A="0.981108" C="0.00420746" G="4.16581e-05" T="0.0146428"/>
      <pos A="0.00631119" C="0.614497" G="0.3583" T="0.0208915"/>
      <pos A="0.00839408" C="0.979004" G="0.00212456" T="0.010477"/>
      <pos A="0.00839408" C="0.00212456" G="0.00212456" T="0.987357"/>
      <pos A="0.00422829" C="0.00420746" G="0.976921" T="0.0146428"/>
      <pos A="0.00839408" C="0.781129" G="0.0833576" T="0.127119"/>
      <pos A="0.0812956" C="0.420787" G="0.00629036" T="0.491627"/>
      <pos A="0.102125" C="0.385378" G="0.274984" T="0.237513"/>
      <pos A="0.131285" C="0.491606" G="0.0979379" T="0.279171"/>
      <pos A="0.166694" C="0.406207" G="0.152093" T="0.275005"/>
    </motif>
    <motif db="0" id="ATF4_HUMAN.H11MO.0.A" length="12" nsites="500" evalue="1.0e+000"
        url="http://hocomoco.autosome.ru/motif/ATF4_HUMAN.H11MO.0.A">
      <pos A="0.39798" C="0.0640272" G="0.381964" T="0.156029"/>
      <pos A="0.236013" C="0.186003" G="0.393961" T="0.184023"/>
      <pos A="0.533953" C="0.329974" G="0.136013" T="5.99879e-05"/>
      <pos A="0.00205959" C="0.00203959" G="3.99921e-05" T="0.995861"/>
      <pos A="5.99879e-05" C="0.00603879" G="0.977844" T="0.0160568"/>
      <pos A="0.979864" C="0.00603879" G="0.010038" T="0.00405919"/>
      <pos A="5.99879e-05" C="0.0520296" G="0.00603879" T="0.941872"/>
      <pos A="5.99879e-05" C="0.00603879" G="0.993841" T="5.99879e-05"/>
      <pos A="0.10204" C="0.80188" G="0.00203959" T="0.0940412"/>
      <pos A="0.993861" C="0.00603879" G="3.99921e-05" T="5.99879e-05"/>
      <pos A="0.99786" C="3.99921e-05" G="0.00203959" T="5.99879e-05"/>
      <pos A="0.0160568" C="0.291982" G="0.130014" T="0.561948"/>
    </motif>
    <motif db="0" id="ATOH1_HUMAN.H11MO.0.B" length="9" nsites="500" evalue="1.0e+000"
        url="http://hocomoco.autosome.ru/motif/ATOH1_HUMAN.H11MO.0.B">
      <pos A="0.533953" C="0.0420316" G="0.377964" T="0.0460508"/>
      <pos A="0.323995" C="0.154009" G="0.521936" T="5.99879e-05"/>
      <pos A="0.00205959" C="0.995841" G="0.00203959" T="5.99879e-05"/>
      <pos A="0.99786" C="3.99921e-05" G="3.99921e-05" T="0.00205959"/>
      <pos A="5.99879e-05" C="0.00803839" G="0.973845" T="0.0180564"/>
      <pos A="0.585943" C="0.379964" G="0.0340332" T="5.99879e-05"/>
      <pos A="0.0180564" C="0.00603879" G="0.00203959" T="0.973865"/>
      <pos A="0.00205959" C="3.99921e-05" G="0.989842" T="0.00805839"/>
      <pos A="0.0320536" C="0.110018" G="0.721896" T="0.136033"/>
    </motif>
    <motif db="0" id="BATF3_HUMAN.H11MO.0.B" length="17" nsites="500" evalue="1.0e+000"
        url="http://hocomoco.autosome.ru/motif/BATF3_HUMAN.H11MO.0.B">
      <pos A="0.172026" C="0.353969" G="0.205999" T="0.268006"/>
      <pos A="0.483963" C="0.0560288" G="0.243991" T="0.216017"/>
      <pos A="0.030054" C="0.389962" G="0.50194" T="0.0780444"/>
      <pos A="0.030054" C="0.0160368" G="0.0140372" T="0.939872"/>
      <pos A="0.0460508" C="0.0640272" G="0.00803839" T="0.881884"/>
      <pos A="0.0420516" C="0.160008" G="0.0420316" T="0.755909"/>
      <pos A="0.0180564" C="0.855869" G="0.020036" T="0.106039"/>
      <pos A="0.50196" C="0.178004" G="0.120016" T="0.20002"/>
      <pos A="0.210018" C="0.182004" G="0.217996" T="0.389982"/>
      <pos A="0.230014" C="0.0420316" G="0.0640272" T="0.663927"/>
      <pos A="0.481964" C="0.198" G="0.0560288" T="0.264007"/>
      <pos A="0.00805839" C="3.99921e-05" G="0.010038" T="0.981864"/>
      <pos A="0.0120576" C="0.0240352" G="0.809878" T="0.154029"/>
      <pos A="0.863887" C="0.00603879" G="0.0420316" T="0.0880424"/>
      <pos A="0.10004" C="0.461948" G="0.317976" T="0.120036"/>
      <pos A="0.25201" C="0.120016" G="0.146011" T="0.481964"/>
      <pos A="0.242012" C="0.385963" G="0.186003" T="0.186023"/>
    </motif>
    <motif db="0" id="BATF_HUMAN.H11MO.0.A" length="18" nsites="500" evalue="1.0e+000"
        url="http://hocomoco.autosome.ru/motif/BATF_HUMAN.H11MO.0.A">
      <pos A="0.45197" C="0.0780244" G="0.263987" T="0.206019"/>
      <pos A="0.0480504" C="0.39996" G="0.345971" T="0.206019"/>
      <pos A="0.0120576" C="0.0180364" G="0.0440312" T="0.925875"/>
      <pos A="0.134033" C="0.327974" G="0.0240352" T="0.513957"/>
      <pos A="0.0860428" C="0.237992" G="0.0520296" T="0.623935"/>
      <pos A="0.142032" C="0.545931" G="0.0460308" T="0.266007"/>
      <pos A="0.379984" C="0.0860228" G="0.395961" T="0.138032"/>
      <pos A="0.369986" C="0.114017" G="0.229994" T="0.286003"/>
      <pos A="0.337992" C="0.0180364" G="0.0840232" T="0.559948"/>
      <pos A="0.577944" C="0.158008" G="0.0220356" T="0.242012"/>
      <pos A="0.00205959" C="0.00203959" G="3.99921e-05" T="0.995861"/>
      <pos A="0.00405919" C="0.0560288" G="0.84987" T="0.090042"/>
      <pos A="0.977864" C="0.00803839" G="0.0120376" T="0.00205959"/>
      <pos A="0.104039" C="0.557928" G="0.315977" T="0.0220556"/>
      <pos A="0.0720456" C="0.030034" G="0.020036" T="0.877884"/>
      <pos A="0.212018" C="0.507938" G="0.211998" T="0.0680464"/>
      <pos A="0.611938" C="0.0840232" G="0.110018" T="0.194021"/>
      <pos A="0.142032" C="0.186003" G="0.305979" T="0.365987"/>
    </motif>
    <motif db="0" id="BC11A_HUMAN.H11MO.0.A" length="17" nsites="500" evalue="1.0e+000"
        url="http://hocomoco.autosome.ru/motif/BC11A_HUMAN.H11MO.0.A">
      <pos A="0.37574" C="0.184615" G="0.286185" T="0.153461"/>
      <pos A="0.55059" C="0.0994605" G="0.224084" T="0.125866"/>
      <pos A="0.500174" C="0.142353" G="0.230704" T="0.126769"/>
      <pos A="0.589992" C="0.0166064" G="0.226041" T="0.167361"/>
      <pos A="0.187445" C="0.160786" G="0.580407" T="0.071362"/>
      <pos A="0.664521" C="0.0145716" G="0.269367" T="0.051541"/>
      <pos A="0.104047" C="0.0144784" G="0.828541" T="0.0529339"/>
      <pos A="0.200427" C="0.0327617" G="0.758536" T="0.00827493"/>
      <pos A="0.880108" C="0.0431153" G="0.0485875" T="0.0281895"/>
      <pos A="0.867874" C="0.00582965" G="0.0555342" T="0.0707624"/>
      <pos A="0.248409" C="0.226037" G="0.502131" T="0.0234239"/>
      <pos A="0.150168" C="0.154982" G="0.0315485" T="0.663302"/>
      <pos A="0.117842" C="0.0724823" G="0.760179" T="0.0494965"/>
      <pos A="0.658759" C="0.064403" G="0.250653" T="0.0261848"/>
      <pos A="0.458795" C="0.143443" G="0.310156" T="0.0876061"/>
      <pos A="0.622712" C="0.078835" G="0.157284" T="0.141169"/>
      <pos A="0.358995" C="0.20469" G="0.318066" T="0.118248"/>
    </motif>
    <motif db="0" id="BCL6_HUMAN.H11MO.0.A" length="13" nsites="500" evalue="1.0e+000"
        url="http://hocomoco.autosome.ru/motif/BCL6_HUMAN.H11MO.0.A">
      <pos A="0.160028" C="0.255989" G="0.190002" T="0.393981"/>
      <pos A="0.172026" C="0.126015" G="0.413957" T="0.288002"/>
      <pos A="0.144031" C="0.637912" G="0.138012" T="0.080044"/>
      <pos A="0.0940412" C="0.223995" G="0.0160368" T="0.665927"/>
      <pos A="0.0380524" C="0.190002" G="0.112018" T="0.659928"/>
      <pos A="0.0160568" C="0.0420316" G="0.0260348" T="0.915877"/>
      <pos A="0.00605879" C="0.829874" G="0.020036" T="0.144031"/>
      <pos A="0.0240552" C="0.433953" G="0.0940212" T="0.44797"/>
      <pos A="0.969866" C="0.0140372" G="0.0160368" T="5.99879e-05"/>
      <pos A="0.172026" C="0.00203959" G="0.771886" T="0.0540492"/>
      <pos A="0.0260548" C="0.070026" G="0.839872" T="0.0640472"/>
      <pos A="0.835893" C="0.0440312" G="0.0840232" T="0.0360528"/>
      <pos A="0.819896" C="0.0540292" G="0.0740252" T="0.0520496"/>
    </motif>
    <motif db="0" id="BHA15_HUMAN.H11MO.0.B" length="11" nsites="500" evalue="1.0e+000"
        url="http://hocomoco.autosome.ru/motif/BHA15_HUMAN.H11MO.0.B">
      <pos A="0.172026" C="0.285983" G="0.471946" T="0.070046"/>
      <pos A="0.15203" C="0.44995" G="0.295981" T="0.10204"/>
      <pos A="0.687922" C="0.0680264" G="0.2" T="0.0440512"/>
      <pos A="0.280004" C="0.108018" G="0.609918" T="0.00205959"/>
      <pos A="0.0560488" C="0.921856" G="0.0160368" T="0.00605879"/>
      <pos A="0.983863" C="0.00403919" G="0.010038" T="0.00205959"/>
      <pos A="0.00605879" C="0.00403919" G="0.963847" T="0.0260548"/>
      <pos A="0.0540492" C="0.877864" G="0.0640272" T="0.00405919"/>
      <pos A="0.0260548" C="0.0120376" G="0.00403919" T="0.957868"/>
      <pos A="0.00405919" C="0.00403919" G="0.981844" T="0.010058"/>
      <pos A="0.00205959" C="0.14801" G="0.633913" T="0.216017"/>
    </motif>
    <motif db="0" id="BHE40_HUMAN.H11MO.0.A" length="10" nsites="500" evalue="1.0e+000"
        url="http://hocomoco.autosome.ru/motif/BHE40_HUMAN.H11MO.0.A">
      <pos A="0.345991" C="0.0840232" G="0.369966" T="0.20002"/>
      <pos A="0.170026" C="0.0140372" G="0.627914" T="0.188022"/>
      <pos A="0.0980404" C="0.89786" G="0.00203959" T="0.00205959"/>
      <pos A="0.943871" C="0.0120376" G="0.0160368" T="0.0280544"/>
      <pos A="0.00805839" C="0.929854" G="0.0160368" T="0.0460508"/>
      <pos A="0.0520496" C="0.0420316" G="0.89986" T="0.00605879"/>
      <pos A="0.0460508" C="0.0140372" G="0.0460308" T="0.893881"/>
      <pos A="0.00205959" C="3.99921e-05" G="0.99784" T="5.99879e-05"/>
      <pos A="0.583943" C="0.233993" G="0.116017" T="0.0660468"/>
      <pos A="0.0920416" C="0.457948" G="0.379964" T="0.070046"/>
    </motif>
    <motif db="0" id="BRAC_HUMAN.H11MO.0.A" length="20" nsites="500" evalue="1.0e+000"
        url="http://hocomoco.autosome.ru/motif/BRAC_HUMAN.H11MO.0.A">
      <pos A="0.120036" C="0.25199" G="0.146011" T="0.481964"/>
      <pos A="0.0780444" C="0.202" G="0.106019" T="0.613937"/>
      <pos A="0.335993" C="0.311978" G="0.223995" T="0.128034"/>
      <pos A="0.333993" C="0.164007" G="0.379964" T="0.122036"/>
      <pos A="0.138032" C="0.673905" G="0.128014" T="0.060048"/>
      <pos A="0.669926" C="0.0720256" G="0.162008" T="0.0960408"/>
      <pos A="0.19802" C="0.174005" G="0.407958" T="0.220016"/>
      <pos A="0.182024" C="0.25199" G="0.40196" T="0.164027"/>
      <pos A="0.244011" C="0.166007" G="0.339972" T="0.25001"/>
      <pos A="0.469966" C="0.190002" G="0.229994" T="0.110038"/>
      <pos A="0.343991" C="0.0520296" G="0.437952" T="0.166027"/>
      <pos A="0.060048" C="0.128014" G="0.74789" T="0.0640472"/>
      <pos A="0.0380524" C="0.0160368" G="0.00403919" T="0.941872"/>
      <pos A="0.00205959" C="0.0140372" G="0.969846" T="0.0140572"/>
      <pos A="0.224015" C="0.0520296" G="0.0440312" T="0.679924"/>
      <pos A="0.0320536" C="0.15201" G="0.631914" T="0.184023"/>
      <pos A="0.905879" C="0.020036" G="0.0620276" T="0.0120576"/>
      <pos A="0.659928" C="0.0580284" G="0.221996" T="0.060048"/>
      <pos A="0.34999" C="0.0880224" G="0.261988" T="0.3"/>
      <pos A="0.20002" C="0.136013" G="0.198" T="0.465967"/>
    </motif>
    <motif db="0" id="CEBPE_HUMAN.H11MO.0.A" length="12" nsites="812" evalue="1.0e+000"
        url="http://hocomoco.autosome.ru/motif/CEBPE_HUMAN.H11MO.0.A">
      <pos A="0.112291" C="0.10703" G="0.201585" T="0.579094"/>
      <pos A="3.69412e-05" C="2.46275e-05" G="0.0992326" T="0.900706"/>
      <pos A="0.2273" C="2.46275e-05" G="0.465489" T="0.307187"/>
      <pos A="0.047434" C="0.570533" G="0.218065" T="0.163968"/>
      <pos A="0.0859578" C="2.46275e-05" G="0.913981" T="3.69412e-05"/>
      <pos A="0.320884" C="0.445731" G="0.000704436" T="0.23268"/>
      <pos A="0.846998" C="0.151403" G="0.00156226" T="3.69412e-05"/>
      <pos A="0.999914" C="2.46275e-05" G="2.46275e-05" T="3.69412e-05"/>
      <pos A="3.69412e-05" C="0.149699" G="0.0107558" T="0.839508"/>
      <pos A="0.26458" C="0.485645" G="0.0407403" T="0.209034"/>
      <pos A="0.212994" C="0.0703384" G="0.180689" T="0.535978"/>
      <pos A="0.112942" C="0.311436" G="0.205292" T="0.37033"/>
    </motif>
    <motif db="0" id="CEBPG_HUMAN.H11MO.0.B" length="12" nsites="500" evalue="1.0e+000"
        url="http://hocomoco.autosome.ru/motif/CEBPG_HUMAN.H11MO.0.B">
      <pos A="0.561948" C="0.124015" G="0.287982" T="0.0260548"/>
      <pos A="5.99879e-05" C="3.99921e-05" G="3.99921e-05" T="0.99986"/>
      <pos A="0.00205959" C="3.99921e-05" G="0.040032" T="0.957868"/>
      <pos A="0.176025" C="0.00203959" G="0.687902" T="0.134033"/>
      <pos A="0.00205959" C="0.995841" G="0.00203959" T="5.99879e-05"/>
      <pos A="0.867886" C="0.0420316" G="0.0740252" T="0.0160568"/>
      <pos A="0.0160568" C="0.0320336" G="0.0140372" T="0.937872"/>
      <pos A="0.0560488" C="0.923855" G="0.00803839" T="0.0120576"/>
      <pos A="0.991862" C="3.99921e-05" G="0.00603879" T="0.00205959"/>
      <pos A="0.0160568" C="0.136013" G="0.39796" T="0.44997"/>
      <pos A="0.256009" C="0.39796" G="0.132014" T="0.214017"/>
      <pos A="0.196021" C="0.363967" G="0.0940212" T="0.345991"/>
    </motif>
    <motif db="0" id="CRX_HUMAN.H11MO.0.B" length="13" nsites="500" evalue="1.0e+000"
        url="http://hocomoco.autosome.ru/motif/CRX_HUMAN.H11MO.0.B">
      <pos A="0.24801" C="0.164007" G="0.15201" T="0.435973"/>
      <pos A="0.533953" C="0.104019" G="0.261988" T="0.10004"/>
      <pos A="0.573945" C="0.0460308" G="0.275985" T="0.104039"/>
      <pos A="0.172026" C="0.0920216" G="0.565927" T="0.170026"/>
      <pos A="0.49796" C="0.164007" G="0.261988" T="0.0760448"/>
      <pos A="0.192022" C="0.00603879" G="0.775885" T="0.0260548"/>
      <pos A="0.0320536" C="0.010038" G="0.935853" T="0.0220556"/>
      <pos A="0.763907" C="0.217996" G="0.0160368" T="0.00205959"/>
      <pos A="5.99879e-05" C="3.99921e-05" G="3.99921e-05" T="0.99986"/>
      <pos A="0.0220556" C="0.0580284" G="0.0240352" T="0.895881"/>
      <pos A="0.879884" C="0.00403919" G="0.0340332" T="0.0820436"/>
      <pos A="0.270006" C="0.0660268" G="0.525935" T="0.138032"/>
      <pos A="0.234013" C="0.323975" G="0.343971" T="0.0980404"/>
    </motif>
    <motif db="0" id="CUX1_HUMAN.H11MO.0.C" length="14" nsites="97" evalue="1.0e+000"
        url="http://hocomoco.autosome.ru/motif/CUX1_HUMAN.H11MO.0.C">
      <pos A="0.469165" C="0.14157" G="0.32063" T="0.0686347"/>
      <pos A="0.12518" C="0.201649" G="0.375998" T="0.297173"/>
      <pos A="0.312487" C="0.139214" G="0.515005" T="0.0332938"/>
      <pos A="0.198513" C="0.243175" G="0.452864" T="0.105448"/>
      <pos A="0.157282" C="0.285584" G="0.319747" T="0.237388"/>
      <pos A="0.271256" C="0.0732439" G="0.351259" T="0.304241"/>
      <pos A="0.946268" C="0.0108083" G="0.0320128" T="0.0109112"/>
      <pos A="0.0109112" C="0.0237666" G="0.000205974" T="0.965116"/>
      <pos A="0.00030896" C="0.674629" G="0.0426151" T="0.282447"/>
      <pos A="0.134604" C="0.0426151" G="0.758858" T="0.0639226"/>
      <pos A="0.688279" C="0.000205974" G="0.268797" T="0.0427181"/>
      <pos A="0.0120893" C="0.0225886" G="0.000205974" T="0.965116"/>
      <pos A="0.0709908" C="0.259373" G="0.506759" T="0.162877"/>
      <pos A="0.128125" C="0.18339" G="0.389545" T="0.29894"/>
    </motif>
    <motif db="0" id="E2F3_HUMAN.H11MO.0.A" length="11" nsites="500" evalue="1.0e+000"
        url="http://hocomoco.autosome.ru/motif/E2F3_HUMAN.H11MO.0.A">
      <pos A="0.375985" C="0.140012" G="0.207998" T="0.276005"/>
      <pos A="0.262008" C="0.0460308" G="0.409958" T="0.282004"/>
      <pos A="0.126035" C="0.124015" G="0.675905" T="0.0740452"/>
      <pos A="0.0340532" C="0.00603879" G="0.955849" T="0.00405919"/>
      <pos A="0.124035" C="0.769886" G="0.020036" T="0.0860428"/>
      <pos A="0.15203" C="0.00403919" G="0.683903" T="0.160028"/>
      <pos A="0.0960408" C="0.020036" G="0.867866" T="0.0160568"/>
      <pos A="0.0180564" C="0.010038" G="0.957848" T="0.0140572"/>
      <pos A="0.833893" C="0.0380324" G="0.118016" T="0.010058"/>
      <pos A="0.711918" C="0.0620276" G="0.2" T="0.0260548"/>
      <pos A="0.533953" C="0.110018" G="0.24999" T="0.106039"/>
    </motif>
    <motif db="0" id="EHF_HUMAN.H11MO.0.B" length="15" nsites="500" evalue="1.0e+000"
        url="http://hocomoco.autosome.ru/motif/EHF_HUMAN.H11MO.0.B">
      <pos A="0.25001" C="0.207998" G="0.383963" T="0.158028"/>
      <pos A="0.445971" C="0.156009" G="0.166007" T="0.232014"/>
      <pos A="0.843891" C="0.00603879" G="0.00803839" T="0.142032"/>
      <pos A="0.142032" C="0.44995" G="0.192002" T="0.216017"/>
      <pos A="0.194021" C="0.511938" G="0.293981" T="5.99879e-05"/>
      <pos A="0.753909" C="0.227994" G="0.0180364" T="5.99879e-05"/>
      <pos A="5.99879e-05" C="3.99921e-05" G="0.99984" T="5.99879e-05"/>
      <pos A="0.00205959" C="3.99921e-05" G="0.99784" T="5.99879e-05"/>
      <pos A="0.99786" C="3.99921e-05" G="0.00203959" T="5.99879e-05"/>
      <pos A="0.99786" C="3.99921e-05" G="3.99921e-05" T="0.00205959"/>
      <pos A="0.226015" C="0.00803839" G="0.765887" T="5.99879e-05"/>
      <pos A="0.0320536" C="0.184003" G="0.0420316" T="0.741912"/>
      <pos A="0.270006" C="0.10202" G="0.405959" T="0.222016"/>
      <pos A="0.25001" C="0.245991" G="0.407958" T="0.0960408"/>
      <pos A="0.168026" C="0.359968" G="0.353969" T="0.118036"/>
    </motif>
    <motif db="0" id="ELF1_HUMAN.H11MO.0.A" length="14" nsites="500" evalue="1.0e+000"
        url="http://hocomoco.autosome.ru/motif/ELF1_HUMAN.H11MO.0.A">
      <pos A="0.25001" C="0.25199" G="0.40196" T="0.0960408"/>
      <pos A="0.457968" C="0.15201" G="0.267986" T="0.122036"/>
      <pos A="0.573945" C="0.0880224" G="0.128014" T="0.210018"/>
      <pos A="0.218016" C="0.461948" G="0.190002" T="0.130034"/>
      <pos A="0.10204" C="0.677904" G="0.207998" T="0.0120576"/>
      <pos A="0.3" C="0.673905" G="0.0160368" T="0.010058"/>
      <pos A="5.99879e-05" C="3.99921e-05" G="0.99984" T="5.99879e-05"/>
      <pos A="0.00605879" C="3.99921e-05" G="0.993841" T="5.99879e-05"/>
      <pos A="0.99786" C="3.99921e-05" G="3.99921e-05" T="0.00205959"/>
      <pos A="0.987862" C="3.99921e-05" G="0.00203959" T="0.010058"/>
      <pos A="0.116037" C="0.0320336" G="0.839872" T="0.0120576"/>
      <pos A="0.136033" C="0.164007" G="0.0440312" T="0.655929"/>
      <pos A="0.158028" C="0.156009" G="0.577924" T="0.108038"/>
      <pos A="0.126035" C="0.339972" G="0.461948" T="0.0720456"/>
    </motif>
    <motif db="0" id="ELF2_HUMAN.H11MO.0.C" length="13" nsites="500" evalue="1.0e+000"
        url="http://hocomoco.autosome.ru/motif/ELF2_HUMAN.H11MO.0.C">
      <pos A="0.391982" C="0.15201" G="0.317976" T="0.138032"/>
      <pos A="0.489962" C="0.10202" G="0.217996" T="0.190022"/>
      <pos A="0.311998" C="0.317976" G="0.29798" T="0.0720456"/>
      <pos A="0.0720456" C="0.615917" G="0.291982" T="0.020056"/>
      <pos A="0.232014" C="0.739892" G="0.0140372" T="0.0140572"/>
      <pos A="0.00805839" C="3.99921e-05" G="0.985843" T="0.00605879"/>
      <pos A="0.0120576" C="0.00803839" G="0.977844" T="0.00205959"/>
      <pos A="0.973865" C="0.010038" G="0.00803839" T="0.00805839"/>
      <pos A="0.979864" C="0.00203959" G="0.00803839" T="0.010058"/>
      <pos A="0.0860428" C="0.0140372" G="0.889862" T="0.010058"/>
      <pos A="0.130034" C="0.207998" G="0.104019" T="0.557948"/>
      <pos A="0.196021" C="0.142012" G="0.55193" T="0.110038"/>
      <pos A="0.313997" C="0.192002" G="0.433953" T="0.060048"/>
    </motif>
    <motif db="0" id="ELF3_HUMAN.H11MO.0.A" length="14" nsites="500" evalue="1.0e+000"
        url="http://hocomoco.autosome.ru/motif/ELF3_HUMAN.H11MO.0.A">
      <pos A="0.298" C="0.170006" G="0.389962" T="0.142032"/>
      <pos A="0.44797" C="0.15201" G="0.188002" T="0.212018"/>
      <pos A="0.869886" C="0.00603879" G="0.0280344" T="0.0960408"/>
      <pos A="0.146031" C="0.411958" G="0.233993" T="0.208018"/>
      <pos A="0.272006" C="0.385963" G="0.341972" T="5.99879e-05"/>
      <pos A="0.915877" C="0.0640272" G="0.0160368" T="0.00405919"/>
      <pos A="0.00205959" C="3.99921e-05" G="0.983843" T="0.0140572"/>
      <pos A="5.99879e-05" C="0.00603879" G="0.991842" T="0.00205959"/>
      <pos A="0.989862" C="3.99921e-05" G="0.010038" T="5.99879e-05"/>
      <pos A="0.977864" C="3.99921e-05" G="0.010038" T="0.0120576"/>
      <pos A="0.298" C="0.0180364" G="0.681904" T="0.00205959"/>
      <pos A="0.040052" C="0.14801" G="0.0520296" T="0.759908"/>
      <pos A="0.35199" C="0.0640272" G="0.39796" T="0.186023"/>
      <pos A="0.258008" C="0.203999" G="0.425955" T="0.112038"/>
    </motif>
    <motif db="0" id="ELF5_HUMAN.H11MO.0.A" length="15" nsites="500" evalue="1.0e+000"
        url="http://hocomoco.autosome.ru/motif/ELF5_HUMAN.H11MO.0.A">
      <pos A="0.254009" C="0.221996" G="0.405959" T="0.118036"/>
      <pos A="0.216017" C="0.202" G="0.491942" T="0.090042"/>
      <pos A="0.467966" C="0.168006" G="0.263987" T="0.10004"/>
      <pos A="0.7999" C="0.0220356" G="0.0740252" T="0.104039"/>
      <pos A="0.144031" C="0.307978" G="0.369966" T="0.178024"/>
      <pos A="0.184023" C="0.365967" G="0.443951" T="0.00605879"/>
      <pos A="0.683923" C="0.257988" G="0.05003" T="0.00805839"/>
      <pos A="5.99879e-05" C="3.99921e-05" G="0.99984" T="5.99879e-05"/>
      <pos A="0.00605879" C="0.00203959" G="0.991842" T="5.99879e-05"/>
      <pos A="0.991862" C="3.99921e-05" G="0.00603879" T="0.00205959"/>
      <pos A="0.981864" C="0.00603879" G="0.00603879" T="0.00605879"/>
      <pos A="0.15003" C="0.0180364" G="0.827874" T="0.00405919"/>
      <pos A="0.158028" C="0.154009" G="0.124015" T="0.563947"/>
      <pos A="0.258008" C="0.120016" G="0.475945" T="0.146031"/>
      <pos A="0.280004" C="0.219996" G="0.395961" T="0.104039"/>
    </motif>
    <motif db="0" id="ELK1_HUMAN.H11MO.0.B" length="11" nsites="500" evalue="1.0e+000"
        url="http://hocomoco.autosome.ru/motif/ELK1_HUMAN.H11MO.0.B">
      <pos A="0.503959" C="0.130014" G="0.261988" T="0.104039"/>
      <pos A="0.120036" C="0.783883" G="0.090022" T="0.00605879"/>
      <pos A="0.124035" C="0.839872" G="0.00203959" T="0.0340532"/>
      <pos A="0.00805839" C="0.00403919" G="0.985843" T="0.00205959"/>
      <pos A="0.00605879" C="0.00203959" G="0.991842" T="5.99879e-05"/>
      <pos A="0.99786" C="0.00203959" G="3.99921e-05" T="5.99879e-05"/>
      <pos A="0.985863" C="3.99921e-05" G="0.00403919" T="0.010058"/>
      <pos A="0.080044" C="0.030034" G="0.825875" T="0.0640472"/>
      <pos A="0.0280544" C="0.168006" G="0.0280344" T="0.775905"/>
      <pos A="0.116037" C="0.110018" G="0.643911" T="0.130034"/>
      <pos A="0.317996" C="0.253989" G="0.361968" T="0.0660468"/>
    </motif>
    <motif db="0" id="ELK4_HUMAN.H11MO.0.A" length="12" nsites="500" evalue="1.0e+000"
        url="http://hocomoco.autosome.ru/motif/ELK4_HUMAN.H11MO.0.A">
      <pos A="0.20202" C="0.259988" G="0.437952" T="0.10004"/>
      <pos A="0.367986" C="0.202" G="0.357968" T="0.0720456"/>
      <pos A="0.0580484" C="0.823875" G="0.108018" T="0.010058"/>
      <pos A="0.0480504" C="0.89786" G="3.99921e-05" T="0.0540492"/>
      <pos A="0.00205959" C="3.99921e-05" G="0.993841" T="0.00405919"/>
      <pos A="5.99879e-05" C="3.99921e-05" G="0.99784" T="0.00205959"/>
      <pos A="0.995861" C="3.99921e-05" G="3.99921e-05" T="0.00405919"/>
      <pos A="0.965867" C="3.99921e-05" G="3.99921e-05" T="0.0340532"/>
      <pos A="0.194021" C="0.0360328" G="0.727894" T="0.0420516"/>
      <pos A="0.0520496" C="0.259988" G="0.0480304" T="0.639932"/>
      <pos A="0.186023" C="0.106019" G="0.605919" T="0.10204"/>
      <pos A="0.238012" C="0.243991" G="0.439952" T="0.0780444"/>
    </motif>
    <motif db="0" id="ERG_HUMAN.H11MO.0.A" length="13" nsites="500" evalue="1.0e+000"
        url="http://hocomoco.autosome.ru/motif/ERG_HUMAN.H11MO.0.A">
      <pos A="0.337992" C="0.15201" G="0.359968" T="0.15003"/>
      <pos A="0.307998" C="0.156009" G="0.457948" T="0.0780444"/>
      <pos A="0.435973" C="0.0520296" G="0.455949" T="0.0560488"/>
      <pos A="0.10204" C="0.559928" G="0.333973" T="0.00405919"/>
      <pos A="0.865887" C="0.116017" G="0.0160368" T="0.00205959"/>
      <pos A="0.00405919" C="0.00403919" G="0.985843" T="0.00605879"/>
      <pos A="0.00605879" C="0.00403919" G="0.989842" T="5.99879e-05"/>
      <pos A="0.975865" C="0.010038" G="0.010038" T="0.00405919"/>
      <pos A="0.935873" C="0.00203959" G="0.0220356" T="0.040052"/>
      <pos A="0.204019" C="0.0160368" G="0.777884" T="0.00205959"/>
      <pos A="0.10204" C="0.309978" G="0.174005" T="0.413977"/>
      <pos A="0.224015" C="0.160008" G="0.513937" T="0.10204"/>
      <pos A="0.262008" C="0.134013" G="0.539932" T="0.0640472"/>
    </motif>
    <motif db="0" id="ETS1_HUMAN.H11MO.0.A" length="13" nsites="500" evalue="1.0e+000"
        url="http://hocomoco.autosome.ru/motif/ETS1_HUMAN.H11MO.0.A">
      <pos A="0.367986" C="0.178004" G="0.341972" T="0.112038"/>
      <pos A="0.260008" C="0.182004" G="0.471946" T="0.0860428"/>
      <pos A="0.479964" C="0.0680264" G="0.423955" T="0.0280544"/>
      <pos A="0.128034" C="0.637912" G="0.227994" T="0.00605879"/>
      <pos A="0.615937" C="0.34997" G="0.0340332" T="5.99879e-05"/>
      <pos A="0.00405919" C="3.99921e-05" G="0.993841" T="0.00205959"/>
      <pos A="0.0120576" C="0.00603879" G="0.979844" T="0.00205959"/>
      <pos A="0.991862" C="0.00603879" G="3.99921e-05" T="0.00205959"/>
      <pos A="0.827894" C="0.010038" G="0.00403919" T="0.158028"/>
      <pos A="0.184023" C="0.010038" G="0.805879" T="5.99879e-05"/>
      <pos A="0.0840432" C="0.188002" G="0.0580284" T="0.669926"/>
      <pos A="0.130034" C="0.112018" G="0.633913" T="0.124035"/>
      <pos A="0.138032" C="0.126015" G="0.627914" T="0.108038"/>
    </motif>
    <motif db="0" id="ETS2_HUMAN.H11MO.0.B" length="13" nsites="500" evalue="1.0e+000"
        url="http://hocomoco.autosome.ru/motif/ETS2_HUMAN.H11MO.0.B">
      <pos A="0.230014" C="0.140012" G="0.435953" T="0.194021"/>
      <pos A="0.317996" C="0.146011" G="0.345971" T="0.190022"/>
      <pos A="0.321996" C="0.279984" G="0.29798" T="0.10004"/>
      <pos A="0.473965" C="0.0760248" G="0.365967" T="0.0840432"/>
      <pos A="0.192022" C="0.00803839" G="0.75189" T="0.0480504"/>
      <pos A="0.00405919" C="0.010038" G="0.967846" T="0.0180564"/>
      <pos A="0.981864" C="0.0160368" G="3.99921e-05" T="0.00205959"/>
      <pos A="0.953869" C="0.0180364" G="0.0240352" T="0.00405919"/>
      <pos A="0.381984" C="0.0840232" G="0.519936" T="0.0140572"/>
      <pos A="0.391982" C="0.261988" G="0.198" T="0.14803"/>
      <pos A="0.421976" C="0.0480304" G="0.459948" T="0.070046"/>
      <pos A="0.329994" C="0.0860228" G="0.495941" T="0.0880424"/>
      <pos A="0.495961" C="0.10002" G="0.319976" T="0.0840432"/>
    </motif>
    <motif db="0" id="ETV1_HUMAN.H11MO.0.A" length="11" nsites="500" evalue="1.0e+000"
        url="http://hocomoco.autosome.ru/motif/ETV1_HUMAN.H11MO.0.A">
      <pos A="0.15003" C="0.243991" G="0.483943" T="0.122036"/>
      <pos A="0.329994" C="0.134013" G="0.405959" T="0.130034"/>
      <pos A="0.0420516" C="0.813877" G="0.144011" T="5.99879e-05"/>
      <pos A="0.216017" C="0.765887" G="0.00203959" T="0.0160568"/>
      <pos A="0.00405919" C="3.99921e-05" G="0.995841" T="5.99879e-05"/>
      <pos A="5.99879e-05" C="3.99921e-05" G="0.99984" T="5.99879e-05"/>
      <pos A="0.99786" C="3.99921e-05" G="0.00203959" T="5.99879e-05"/>
      <pos A="0.929874" C="0.00403919" G="3.99921e-05" T="0.0660468"/>
      <pos A="0.0760448" C="0.0360328" G="0.867866" T="0.020056"/>
      <pos A="0.0880424" C="0.303979" G="0.142012" T="0.465967"/>
      <pos A="0.194021" C="0.14801" G="0.525935" T="0.132034"/>
    </motif>
    <motif db="0" id="ETV2_HUMAN.H11MO.0.B" length="16" nsites="229" evalue="1.0e+000"
        url="http://hocomoco.autosome.ru/motif/ETV2_HUMAN.H11MO.0.B">
      <pos A="0.323134" C="0.174684" G="0.353645" T="0.148538"/>
      <pos A="0.301309" C="0.174684" G="0.436578" T="0.0874291"/>
      <pos A="0.580663" C="0.135399" G="0.205238" T="0.0786993"/>
      <pos A="0.528285" C="0.061196" G="0.384199" T="0.0263204"/>
      <pos A="0.563204" C="0.0393715" G="0.388564" T="0.00886076"/>
      <pos A="0.0263204" C="0.873069" G="0.0917503" T="0.00886076"/>
      <pos A="0.890572" C="0.104845" G="8.72983e-05" T="0.00449585"/>
      <pos A="0.000130947" C="8.72983e-05" G="0.999651" T="0.000130947"/>
      <pos A="0.000130947" C="0.0044522" G="0.995286" T="0.000130947"/>
      <pos A="0.9866" C="8.72983e-05" G="0.013182" T="0.000130947"/>
      <pos A="0.929856" C="8.72983e-05" G="8.72983e-05" T="0.0699694"/>
      <pos A="0.475906" C="0.0175469" G="0.506416" T="0.000130947"/>
      <pos A="0.0568747" C="0.32309" G="0.0568311" T="0.563204"/>
      <pos A="0.349323" C="0.135399" G="0.406024" T="0.109254"/>
      <pos A="0.109254" C="0.261982" G="0.567525" T="0.0612396"/>
      <pos A="0.174727" C="0.288171" G="0.436578" T="0.100524"/>
    </motif>
    <motif db="0" id="ETV4_HUMAN.H11MO.0.B" length="11" nsites="500" evalue="1.0e+000"
        url="http://hocomoco.autosome.ru/motif/ETV4_HUMAN.H11MO.0.B">
      <pos A="0.335993" C="0.233993" G="0.329974" T="0.10004"/>
      <pos A="0.383983" C="0.134013" G="0.319976" T="0.162028"/>
      <pos A="0.136033" C="0.609918" G="0.233993" T="0.020056"/>
      <pos A="0.955869" C="0.010038" G="0.020036" T="0.0140572"/>
      <pos A="0.00605879" C="0.00203959" G="0.975845" T="0.0160568"/>
      <pos A="0.0160568" C="0.0260348" G="0.957848" T="5.99879e-05"/>
      <pos A="0.923875" C="0.0160368" G="0.05003" T="0.010058"/>
      <pos A="0.869886" C="0.0140372" G="0.0460308" T="0.070046"/>
      <pos A="0.307998" C="0.0220356" G="0.587922" T="0.0820436"/>
      <pos A="0.138032" C="0.178004" G="0.345971" T="0.337992"/>
      <pos A="0.288002" C="0.132014" G="0.413957" T="0.166027"/>
    </motif>
    <motif db="0" id="ETV5_HUMAN.H11MO.0.C" length="14" nsites="500" evalue="1.0e+000"
        url="http://hocomoco.autosome.ru/motif/ETV5_HUMAN.H11MO.0.C">
      <pos A="0.327994" C="0.180004" G="0.381964" T="0.110038"/>
      <pos A="0.455969" C="0.0880224" G="0.327974" T="0.128034"/>
      <pos A="0.298" C="0.0980204" G="0.493941" T="0.110038"/>
      <pos A="0.20002" C="0.417956" G="0.345971" T="0.0360528"/>
      <pos A="0.839892" C="0.0360328" G="0.0840232" T="0.040052"/>
      <pos A="0.0160568" C="0.00603879" G="0.961848" T="0.0160568"/>
      <pos A="0.0440512" C="0.0160368" G="0.935853" T="0.00405919"/>
      <pos A="0.793901" C="0.0680264" G="0.10202" T="0.0360528"/>
      <pos A="0.945871" C="0.00603879" G="0.0120376" T="0.0360528"/>
      <pos A="0.371986" C="0.0620276" G="0.54793" T="0.0180564"/>
      <pos A="0.228014" C="0.10002" G="0.231994" T="0.439972"/>
      <pos A="0.218016" C="0.106019" G="0.537932" T="0.138032"/>
      <pos A="0.405979" C="0.120016" G="0.385963" T="0.0880424"/>
      <pos A="0.272006" C="0.215997" G="0.373965" T="0.138032"/>
    </motif>
    <motif db="0" id="FEV_HUMAN.H11MO.0.B" length="10" nsites="498" evalue="1.0e+000"
        url="http://hocomoco.autosome.ru/motif/FEV_HUMAN.H11MO.0.B">
      <pos A="0.224915" C="0.204818" G="0.520016" T="0.050251"/>
      <pos A="0.255029" C="0.530054" G="0.134551" T="0.0803654"/>
      <pos A="0.281128" C="0.321261" G="0.35539" T="0.0422204"/>
      <pos A="0.317266" C="0.0120859" G="0.658542" T="0.012106"/>
      <pos A="0.0321823" C="0.00606304" G="0.947641" T="0.0141136"/>
      <pos A="0.967737" C="0.0221241" G="0.00405541" T="0.00608312"/>
      <pos A="0.672616" C="0.0582614" G="0.250994" T="0.0181289"/>
      <pos A="0.18677" C="0.132544" G="0.602329" T="0.0783578"/>
      <pos A="0.154648" C="0.387513" G="0.0883758" T="0.369464"/>
      <pos A="0.0723349" C="0.230917" G="0.58426" T="0.112487"/>
    </motif>
    <motif db="0" id="FEZF1_HUMAN.H11MO.0.C" length="12" nsites="500" evalue="1.0e+000"
        url="http://hocomoco.autosome.ru/motif/FEZF1_HUMAN.H11MO.0.C">
      <pos A="0.305999" C="0.122016" G="0.361968" T="0.210018"/>
      <pos A="0.132034" C="0.485943" G="0.0740252" T="0.307998"/>
      <pos A="0.070046" C="0.0320336" G="0.0220356" T="0.875885"/>
      <pos A="0.0120576" C="0.020036" G="0.94985" T="0.0180564"/>
      <pos A="0.0140572" C="0.555929" G="0.10202" T="0.327994"/>
      <pos A="0.0260548" C="0.433953" G="0.0520296" T="0.487962"/>
      <pos A="0.0620476" C="0.725895" G="0.0260348" T="0.186023"/>
      <pos A="0.240012" C="0.060028" G="0.0140372" T="0.685923"/>
      <pos A="0.00605879" C="0.134013" G="0.05003" T="0.809898"/>
      <pos A="0.020056" C="0.010038" G="0.0180364" T="0.95187"/>
      <pos A="0.0440512" C="0.116017" G="0.070026" T="0.769906"/>
      <pos A="0.172026" C="0.331974" G="0.158008" T="0.337992"/>
    </motif>
    <motif db="0" id="FLI1_HUMAN.H11MO.0.A" length="18" nsites="497" evalue="1.0e+000"
        url="http://hocomoco.autosome.ru/motif/FLI1_HUMAN.H11MO.0.A">
      <pos A="0.209274" C="0.227359" G="0.440595" T="0.122772"/>
      <pos A="0.315892" C="0.148904" G="0.432549" T="0.102655"/>
      <pos A="0.446651" C="0.0865419" G="0.37421" T="0.0925971"/>
      <pos A="0.201227" C="0.0543553" G="0.653832" T="0.0905854"/>
      <pos A="0.299799" C="0.0362503" G="0.635727" T="0.0282237"/>
      <pos A="0.422511" C="0.388292" G="0.183102" T="0.00609535"/>
      <pos A="0.915369" C="0.0342386" G="0.0402736" T="0.0101187"/>
      <pos A="0.00408369" C="0.00406357" G="0.981734" T="0.0101187"/>
      <pos A="0.00207202" C="0.0121102" G="0.985757" T="6.035e-05"/>
      <pos A="0.937497" C="0.0181452" G="0.0442969" T="6.035e-05"/>
      <pos A="0.957614" C="0.0020519" G="0.0261919" T="0.014142"/>
      <pos A="0.146912" C="0.0282036" G="0.822812" T="0.00207202"/>
      <pos A="0.134842" C="0.171032" G="0.500945" T="0.19318"/>
      <pos A="0.410441" C="0.124764" G="0.402374" T="0.062422"/>
      <pos A="0.394347" C="0.0764836" G="0.474794" T="0.0543754"/>
      <pos A="0.301811" C="0.12074" G="0.508992" T="0.0684571"/>
      <pos A="0.24146" C="0.150915" G="0.529109" T="0.0785154"/>
      <pos A="0.388312" C="0.130799" G="0.364152" T="0.116737"/>
    </motif>
    <motif db="0" id="FOXA2_HUMAN.H11MO.0.A" length="12" nsites="500" evalue="1.0e+000"
        url="http://hocomoco.autosome.ru/motif/FOXA2_HUMAN.H11MO.0.A">
      <pos A="0.0160568" C="3.99921e-05" G="0.00203959" T="0.981864"/>
      <pos A="0.196021" C="0.00203959" G="0.79988" T="0.00205959"/>
      <pos A="5.99879e-05" C="0.00403919" G="3.99921e-05" T="0.995861"/>
      <pos A="0.00205959" C="3.99921e-05" G="0.0440312" T="0.953869"/>
      <pos A="5.99879e-05" C="3.99921e-05" G="0.144011" T="0.855889"/>
      <pos A="0.757908" C="3.99921e-05" G="0.235993" T="0.00605879"/>
      <pos A="0.00805839" C="0.887862" G="0.00203959" T="0.10204"/>
      <pos A="0.40198" C="0.122016" G="3.99921e-05" T="0.475965"/>
      <pos A="0.0440512" C="0.409958" G="0.120016" T="0.425975"/>
      <pos A="0.563947" C="0.00803839" G="0.040032" T="0.387982"/>
      <pos A="0.190022" C="0.0960208" G="0.54993" T="0.164027"/>
      <pos A="0.128034" C="0.357968" G="0.281984" T="0.232014"/>
    </motif>
    <motif db="0" id="FOXH1_HUMAN.H11MO.0.A" length="9" nsites="487" evalue="1.0e+000"
        url="http://hocomoco.autosome.ru/motif/FOXH1_HUMAN.H11MO.0.A">
      <pos A="0.131451" C="0.0472593" G="0.0534182" T="0.767871"/>
      <pos A="0.0246972" C="0.0246767" G="0.9403" T="0.0103264"/>
      <pos A="0.0226442" C="0.0287826" G="0.0369945" T="0.911579"/>
      <pos A="0.0164853" C="0.0144118" G="0.852022" T="0.117081"/>
      <pos A="0.0103264" C="0.0205707" G="0.706262" T="0.262841"/>
      <pos A="0.917738" C="0.0164648" G="0.0144118" T="0.0513858"/>
      <pos A="0.0575447" C="0.0575241" G="0.0739479" T="0.810983"/>
      <pos A="0.0246972" C="0.0575241" G="0.0246767" T="0.893102"/>
      <pos A="0.0780743" C="0.385999" G="0.429111" T="0.106816"/>
    </motif>
    <motif db="0" id="FOXJ3_HUMAN.H11MO.0.A" length="13" nsites="626" evalue="1.0e+000"
        url="http://hocomoco.autosome.ru/motif/FOXJ3_HUMAN.H11MO.0.A">
      <pos A="0.194113" C="0.14648" G="0.164696" T="0.494712"/>
      <pos A="4.79156e-05" C="3.19438e-05" G="3.19438e-05" T="0.999888"/>
      <pos A="0.0829697" C="3.19438e-05" G="0.914266" T="0.00273204"/>
      <pos A="0.00112157" C="3.19438e-05" G="3.19438e-05" T="0.998815"/>
      <pos A="4.79156e-05" C="3.19438e-05" G="3.19438e-05" T="0.999888"/>
      <pos A="0.00888071" C="3.19438e-05" G="0.175697" T="0.815391"/>
      <pos A="0.818159" C="3.19438e-05" G="0.036953" T="0.144856"/>
      <pos A="4.79156e-05" C="0.0711332" G="3.19438e-05" T="0.928787"/>
      <pos A="0.113312" C="3.19438e-05" G="0.430173" T="0.456483"/>
      <pos A="0.0440626" C="3.19438e-05" G="0.325659" T="0.630246"/>
      <pos A="0.0528211" C="3.19438e-05" G="0.0291487" T="0.917998"/>
      <pos A="0.00591263" C="0.0101658" G="0.0168368" T="0.967085"/>
      <pos A="0.358512" C="0.0703995" G="0.138468" T="0.432621"/>
    </motif>
    <motif db="0" id="FOXK1_HUMAN.H11MO.0.A" length="10" nsites="500" evalue="1.0e+000"
        url="http://hocomoco.autosome.ru/motif/FOXK1_HUMAN.H11MO.0.A">
      <pos A="0.020056" C="0.00803839" G="0.010038" T="0.961868"/>
      <pos A="0.0760448" C="0.020036" G="0.895861" T="0.00805839"/>
      <pos A="0.00605879" C="0.0860228" G="0.020036" T="0.887882"/>
      <pos A="0.00205959" C="0.010038" G="0.10002" T="0.887882"/>
      <pos A="0.020056" C="0.020036" G="0.166007" T="0.793901"/>
      <pos A="0.491962" C="0.25199" G="0.0620276" T="0.194021"/>
      <pos A="0.0240552" C="0.655909" G="0.040032" T="0.280004"/>
      <pos A="0.303999" C="0.233993" G="0.110018" T="0.35199"/>
      <pos A="0.154029" C="0.211998" G="0.15001" T="0.483963"/>
      <pos A="0.116037" C="0.227994" G="0.144011" T="0.511958"/>
    </motif>
    <motif db="0" id="FOXO1_HUMAN.H11MO.0.A" length="12" nsites="500" evalue="1.0e+000"
        url="http://hocomoco.autosome.ru/motif/FOXO1_HUMAN.H11MO.0.A">
      <pos A="0.186023" C="0.160008" G="0.259988" T="0.393981"/>
      <pos A="0.0960408" C="0.309978" G="0.255989" T="0.337992"/>
      <pos A="0.060048" C="0.45195" G="0.253989" T="0.234013"/>
      <pos A="0.040052" C="0.477944" G="0.170006" T="0.311998"/>
      <pos A="0.00605879" C="0.0120376" G="0.0140372" T="0.967866"/>
      <pos A="0.0320536" C="0.0340332" G="0.917856" T="0.0160568"/>
      <pos A="0.00405919" C="0.186003" G="0.0160368" T="0.793901"/>
      <pos A="0.010058" C="0.030034" G="0.0620276" T="0.89788"/>
      <pos A="0.0120576" C="0.040032" G="0.221996" T="0.725915"/>
      <pos A="0.403979" C="0.223995" G="0.0520296" T="0.319996"/>
      <pos A="0.00605879" C="0.691902" G="0.0520296" T="0.25001"/>
      <pos A="0.226015" C="0.263987" G="0.176005" T="0.333993"/>
    </motif>
    <motif db="0" id="GABPA_HUMAN.H11MO.0.A" length="14" nsites="500" evalue="1.0e+000"
        url="http://hocomoco.autosome.ru/motif/GABPA_HUMAN.H11MO.0.A">
      <pos A="0.182024" C="0.225995" G="0.483943" T="0.108038"/>
      <pos A="0.286003" C="0.25199" G="0.385963" T="0.0760448"/>
      <pos A="0.363987" C="0.229994" G="0.269986" T="0.136033"/>
      <pos A="0.429974" C="0.146011" G="0.383963" T="0.040052"/>
      <pos A="0.0980404" C="0.611918" G="0.269986" T="0.020056"/>
      <pos A="0.112038" C="0.855869" G="0.0260348" T="0.00605879"/>
      <pos A="0.00805839" C="3.99921e-05" G="0.991842" T="5.99879e-05"/>
      <pos A="0.00805839" C="0.00403919" G="0.985843" T="0.00205959"/>
      <pos A="0.995861" C="3.99921e-05" G="0.00403919" T="5.99879e-05"/>
      <pos A="0.985863" C="0.00203959" G="3.99921e-05" T="0.0120576"/>
      <pos A="0.106039" C="0.0240352" G="0.867866" T="0.00205959"/>
      <pos A="0.0980404" C="0.188002" G="0.0320336" T="0.681924"/>
      <pos A="0.178024" C="0.130014" G="0.569926" T="0.122036"/>
      <pos A="0.288002" C="0.269986" G="0.383963" T="0.0580484"/>
    </motif>
    <motif db="0" id="GATA1_HUMAN.H11MO.0.A" length="19" nsites="500" evalue="1.0e+000"
        url="http://hocomoco.autosome.ru/motif/GATA1_HUMAN.H11MO.0.A">
      <pos A="0.192022" C="0.403959" G="0.205999" T="0.19802"/>
      <pos A="0.116037" C="0.144011" G="0.190002" T="0.54995"/>
      <pos A="0.0560488" C="0.0780244" G="0.639912" T="0.226015"/>
      <pos A="0.118036" C="0.205999" G="0.389962" T="0.286003"/>
      <pos A="0.194021" C="0.313977" G="0.281984" T="0.210018"/>
      <pos A="0.268006" C="0.245991" G="0.277984" T="0.208018"/>
      <pos A="0.224015" C="0.209998" G="0.367966" T="0.19802"/>
      <pos A="0.262008" C="0.168006" G="0.339972" T="0.230014"/>
      <pos A="0.214017" C="0.223995" G="0.313977" T="0.24801"/>
      <pos A="0.331994" C="0.188002" G="0.323975" T="0.156029"/>
      <pos A="0.184023" C="0.387962" G="0.321976" T="0.106039"/>
      <pos A="0.719916" C="0.020036" G="0.00803839" T="0.25201"/>
      <pos A="0.00605879" C="3.99921e-05" G="0.993841" T="5.99879e-05"/>
      <pos A="0.995861" C="3.99921e-05" G="3.99921e-05" T="0.00405919"/>
      <pos A="0.00205959" C="3.99921e-05" G="0.0120376" T="0.985863"/>
      <pos A="0.945871" C="0.00403919" G="0.0140372" T="0.0360528"/>
      <pos A="0.857888" C="0.0160368" G="0.090022" T="0.0360528"/>
      <pos A="0.214017" C="0.154009" G="0.553929" T="0.0780444"/>
      <pos A="0.35199" C="0.188002" G="0.345971" T="0.114037"/>
    </motif>
    <motif db="0" id="GATA2_HUMAN.H11MO.0.A" length="19" nsites="500" evalue="1.0e+000"
        url="http://hocomoco.autosome.ru/motif/GATA2_HUMAN.H11MO.0.A">
      <pos A="0.132034" C="0.45195" G="0.225995" T="0.190022"/>
      <pos A="0.124035" C="0.104019" G="0.158008" T="0.613937"/>
      <pos A="0.080044" C="0.05003" G="0.65191" T="0.218016"/>
      <pos A="0.132034" C="0.221996" G="0.413957" T="0.232014"/>
      <pos A="0.272006" C="0.156009" G="0.289982" T="0.282004"/>
      <pos A="0.303999" C="0.158008" G="0.305979" T="0.232014"/>
      <pos A="0.24801" C="0.198" G="0.367966" T="0.186023"/>
      <pos A="0.270006" C="0.196001" G="0.275985" T="0.258008"/>
      <pos A="0.222016" C="0.223995" G="0.267986" T="0.286003"/>
      <pos A="0.325995" C="0.114017" G="0.343971" T="0.216017"/>
      <pos A="0.192022" C="0.337972" G="0.371966" T="0.0980404"/>
      <pos A="0.773905" C="0.00403919" G="0.00803839" T="0.214017"/>
      <pos A="5.99879e-05" C="3.99921e-05" G="0.995841" T="0.00405919"/>
      <pos A="0.985863" C="3.99921e-05" G="0.00803839" T="0.00605879"/>
      <pos A="0.00605879" C="0.00203959" G="0.0160368" T="0.975865"/>
      <pos A="0.965867" C="0.00603879" G="3.99921e-05" T="0.0280544"/>
      <pos A="0.843891" C="0.010038" G="0.114017" T="0.0320536"/>
      <pos A="0.140032" C="0.168006" G="0.627914" T="0.0640472"/>
      <pos A="0.343991" C="0.192002" G="0.389962" T="0.0740452"/>
    </motif>
    <motif db="0" id="GFI1B_HUMAN.H11MO.0.A" length="10" nsites="500" evalue="1.0e+000"
        url="http://hocomoco.autosome.ru/motif/GFI1B_HUMAN.H11MO.0.A">
      <pos A="0.156029" C="0.0520296" G="0.64791" T="0.144031"/>
      <pos A="0.0580484" C="0.74789" G="0.0780244" T="0.116037"/>
      <pos A="0.3" C="0.184003" G="0.0180364" T="0.49796"/>
      <pos A="0.0160568" C="0.363967" G="0.517936" T="0.10204"/>
      <pos A="0.39998" C="0.0360328" G="0.0260348" T="0.537952"/>
      <pos A="0.00605879" C="0.00603879" G="0.983843" T="0.00405919"/>
      <pos A="0.833893" C="0.0560288" G="0.10202" T="0.00805839"/>
      <pos A="5.99879e-05" C="0.010038" G="0.0160368" T="0.973865"/>
      <pos A="0.00405919" C="3.99921e-05" G="3.99921e-05" T="0.995861"/>
      <pos A="0.0360528" C="0.122016" G="0.198" T="0.643931"/>
    </motif>
    <motif db="0" id="GFI1_HUMAN.H11MO.0.C" length="10" nsites="150" evalue="1.0e+000"
        url="http://hocomoco.autosome.ru/motif/GFI1_HUMAN.H11MO.0.C">
      <pos A="0.291475" C="0.0696015" G="0.587321" T="0.0516027"/>
      <pos A="0.0778973" C="0.684233" G="0.139359" T="0.0985112"/>
      <pos A="0.405115" C="0.100447" G="0.075728" T="0.418711"/>
      <pos A="0.0521802" C="0.285457" G="0.562891" T="0.0994717"/>
      <pos A="0.239249" C="0.0171002" G="0.0800465" T="0.663604"/>
      <pos A="0.000199867" C="0.000133245" G="0.999467" T="0.000199867"/>
      <pos A="0.999534" C="0.000133245" G="0.000133245" T="0.000199867"/>
      <pos A="0.000199867" C="0.000133245" G="0.000133245" T="0.999534"/>
      <pos A="0.000199867" C="0.000133245" G="0.000133245" T="0.999534"/>
      <pos A="0.103633" C="0.118117" G="0.190831" T="0.587419"/>
    </motif>
    <motif db="0" id="GLI3_HUMAN.H11MO.0.B" length="11" nsites="15" evalue="1.0e+000"
        url="http://hocomoco.autosome.ru/motif/GLI3_HUMAN.H11MO.0.B">
      <pos A="0.103037" C="0.30105" G="0.2942" T="0.301713"/>
      <pos A="0.00198675" C="0.0698333" G="0.00132451" T="0.926855"/>
      <pos A="0.00198675" C="0.00132451" G="0.926193" T="0.0704955"/>
      <pos A="0.00198675" C="0.0698333" G="0.857684" T="0.0704955"/>
      <pos A="0.00198675" C="0.00132451" G="0.994702" T="0.00198675"/>
      <pos A="0.00198675" C="0.00132451" G="0.00132451" T="0.995364"/>
      <pos A="0.00198675" C="0.00132451" G="0.994702" T="0.00198675"/>
      <pos A="0.00198675" C="0.00132451" G="0.857684" T="0.139004"/>
      <pos A="0.0704955" C="0.00132451" G="0.0698333" T="0.858347"/>
      <pos A="0.0704955" C="0.652158" G="0.0698333" T="0.207513"/>
      <pos A="0.103037" C="0.369559" G="0.170884" T="0.35652"/>
    </motif>
    <motif db="0" id="HEN1_HUMAN.H11MO.0.C" length="20" nsites="55" evalue="1.0e+000"
        url="http://hocomoco.autosome.ru/motif/HEN1_HUMAN.H11MO.0.C">
      <pos A="0.120078" C="0.23021" G="0.293247" T="0.356464"/>
      <pos A="0.110858" C="0.0949174" G="0.63609" T="0.158135"/>
      <pos A="0.0320626" C="0.0318811" G="0.777921" T="0.158135"/>
      <pos A="0.0950989" C="0.000362977" G="0.856716" T="0.0478217"/>
      <pos A="0.126617" C="0.126436" G="0.46274" T="0.284208"/>
      <pos A="0.494439" C="0.457376" G="0.0476402" T="0.000544464"/>
      <pos A="0.126617" C="0.142195" G="0.441617" T="0.289572"/>
      <pos A="0.0478217" C="0.919753" G="0.0318811" T="0.000544464"/>
      <pos A="0.967211" C="0.016122" G="0.016122" T="0.000544464"/>
      <pos A="0.000544464" C="0.0791583" G="0.872476" T="0.0478217"/>
      <pos A="0.000544464" C="0.998548" G="0.000362977" T="0.000544464"/>
      <pos A="0.0635807" C="0.000362977" G="0.000362977" T="0.935693"/>
      <pos A="0.000544464" C="0.000362977" G="0.982789" T="0.0163035"/>
      <pos A="0.0163035" C="0.888235" G="0.0633993" T="0.0320626"/>
      <pos A="0.0478217" C="0.016122" G="0.825198" T="0.110858"/>
      <pos A="0.000544464" C="0.22099" G="0.284026" T="0.494439"/>
      <pos A="0.0163035" C="0.888235" G="0.0633993" T="0.0320626"/>
      <pos A="0.0950989" C="0.699126" G="0.0791583" T="0.126617"/>
      <pos A="0.110858" C="0.425858" G="0.0949174" T="0.368367"/>
      <pos A="0.127958" C="0.395681" G="0.0647402" T="0.411621"/>
    </motif>
    <motif db="0" id="HIF1A_HUMAN.H11MO.0.C" length="8" nsites="500" evalue="1.0e+000"
        url="http://hocomoco.autosome.ru/motif/HIF1A_HUMAN.H11MO.0.C">
      <pos A="0.212018" C="0.164007" G="0.527934" T="0.0960408"/>
      <pos A="0.234013" C="0.05003" G="0.417956" T="0.298"/>
      <pos A="0.825895" C="0.0120376" G="0.156009" T="0.00605879"/>
      <pos A="0.134033" C="0.80188" G="0.010038" T="0.0540492"/>
      <pos A="0.0280544" C="0.00203959" G="0.969846" T="5.99879e-05"/>
      <pos A="0.00805839" C="0.00803839" G="3.99921e-05" T="0.983863"/>
      <pos A="5.99879e-05" C="0.00403919" G="0.993841" T="0.00205959"/>
      <pos A="0.286003" C="0.521936" G="0.0860228" T="0.106039"/>
    </motif>
    <motif db="0" id="HINFP_HUMAN.H11MO.0.C" length="16" nsites="42" evalue="1.0e+000"
        url="http://hocomoco.autosome.ru/motif/HINFP_HUMAN.H11MO.0.C">
      <pos A="0.327241" C="0.0660941" G="0.397591" T="0.209073"/>
      <pos A="0.333776" C="0.381119" G="0.14165" T="0.143454"/>
      <pos A="0.0467267" C="0.405693" G="0.47628" T="0.0713002"/>
      <pos A="0.191035" C="0.358112" G="0.166224" T="0.284629"/>
      <pos A="0.238615" C="0.238378" G="0.0710626" T="0.451944"/>
      <pos A="0.473385" C="0.310532" G="0.16779" T="0.0482931"/>
      <pos A="0.166461" C="0.118643" G="0.573008" T="0.141888"/>
      <pos A="0.0713002" C="0.927512" G="0.00047506" T="0.000712588"/>
      <pos A="0.000712588" C="0.00047506" G="0.9981" T="0.000712588"/>
      <pos A="0.0482931" C="0.0234821" G="0.927512" T="0.000712588"/>
      <pos A="0.973764" C="0.0250485" G="0.00047506" T="0.000712588"/>
      <pos A="0.000712588" C="0.950519" G="0.0480556" T="0.000712588"/>
      <pos A="0.000712588" C="0.0710626" G="0.855358" T="0.0728666"/>
      <pos A="0.0237196" C="0.00047506" G="0.00047506" T="0.97533"/>
      <pos A="0.192601" C="0.0234821" G="0.117077" T="0.66684"/>
      <pos A="0.385934" C="0.269095" G="0.267528" T="0.0774435"/>
    </motif>
    <motif db="0" id="HSF1_HUMAN.H11MO.0.A" length="15" nsites="500" evalue="1.0e+000"
        url="http://hocomoco.autosome.ru/motif/HSF1_HUMAN.H11MO.0.A">
      <pos A="0.14803" C="0.227994" G="0.223995" T="0.39998"/>
      <pos A="0.421976" C="0.0560288" G="0.489942" T="0.0320536"/>
      <pos A="0.0120576" C="0.00603879" G="0.977844" T="0.00405919"/>
      <pos A="0.94987" C="0.020036" G="0.020036" T="0.010058"/>
      <pos A="0.84989" C="0.0340332" G="0.0540292" T="0.0620476"/>
      <pos A="0.244011" C="0.188002" G="0.295981" T="0.272006"/>
      <pos A="0.156029" C="0.277984" G="0.403959" T="0.162028"/>
      <pos A="0.108038" C="0.0880224" G="0.060028" T="0.743911"/>
      <pos A="0.116037" C="0.0160368" G="0.0880224" T="0.779904"/>
      <pos A="0.0520496" C="0.943851" G="0.00403919" T="5.99879e-05"/>
      <pos A="0.0120576" C="0.319976" G="0.0320336" T="0.635933"/>
      <pos A="0.563947" C="0.060028" G="0.367966" T="0.00805839"/>
      <pos A="0.00605879" C="0.00803839" G="0.985843" T="5.99879e-05"/>
      <pos A="0.911878" C="0.030034" G="0.030034" T="0.0280544"/>
      <pos A="0.787902" C="0.0660268" G="0.10202" T="0.0440512"/>
    </motif>
    <motif db="0" id="HSF2_HUMAN.H11MO.0.A" length="14" nsites="1040" evalue="1.0e+000"
        url="http://hocomoco.autosome.ru/motif/HSF2_HUMAN.H11MO.0.A">
      <pos A="0.341388" C="0.261784" G="0.308824" T="0.0880035"/>
      <pos A="0.0672352" C="0.0840996" G="0.766425" T="0.0822398"/>
      <pos A="0.750253" C="0.0685774" G="0.117069" T="0.0641002"/>
      <pos A="0.692731" C="0.0605923" G="0.110655" T="0.136022"/>
      <pos A="0.120998" C="0.230397" G="0.28019" T="0.368415"/>
      <pos A="0.304404" C="0.189922" G="0.415797" T="0.0898769"/>
      <pos A="0.0960666" C="0.0361988" G="0.0787498" T="0.788985"/>
      <pos A="0.0645682" C="0.0485318" G="0.0926589" T="0.794241"/>
      <pos A="0.0443157" C="0.795038" G="0.120608" T="0.040039"/>
      <pos A="0.0677225" C="0.137604" G="0.161988" T="0.632686"/>
      <pos A="0.581982" C="0.177808" G="0.174566" T="0.0656433"/>
      <pos A="0.0168908" C="0.119131" G="0.81007" T="0.0539082"/>
      <pos A="0.725265" C="0.0617255" G="0.114396" T="0.0986132"/>
      <pos A="0.550756" C="0.162439" G="0.138528" T="0.148278"/>
    </motif>
    <motif db="0" id="HTF4_HUMAN.H11MO.0.A" length="10" nsites="500" evalue="1.0e+000"
        url="http://hocomoco.autosome.ru/motif/HTF4_HUMAN.H11MO.0.A">
      <pos A="0.296001" C="0.120016" G="0.261988" T="0.321996"/>
      <pos A="0.142032" C="0.339972" G="0.493941" T="0.0240552"/>
      <pos A="0.0220556" C="0.94785" G="0.0220356" T="0.00805839"/>
      <pos A="0.843891" C="0.0140372" G="0.00603879" T="0.136033"/>
      <pos A="0.0140572" C="0.120016" G="0.837872" T="0.0280544"/>
      <pos A="0.0560488" C="0.609918" G="0.317976" T="0.0160568"/>
      <pos A="0.0180564" C="3.99921e-05" G="0.010038" T="0.971866"/>
      <pos A="0.00405919" C="0.00803839" G="0.939852" T="0.0480504"/>
      <pos A="0.0980404" C="0.0320336" G="0.317976" T="0.55195"/>
      <pos A="0.0180564" C="0.160008" G="0.673905" T="0.14803"/>
    </motif>
    <motif db="0" id="HXB4_HUMAN.H11MO.0.B" length="8" nsites="500" evalue="1.0e+000"
        url="http://hocomoco.autosome.ru/motif/HXB4_HUMAN.H11MO.0.B">
      <pos A="0.0880424" C="0.383963" G="0.090022" T="0.437972"/>
      <pos A="0.224015" C="0.00203959" G="0.0260348" T="0.74791"/>
      <pos A="0.771906" C="0.0180364" G="0.202" T="0.00805839"/>
      <pos A="0.991862" C="3.99921e-05" G="0.00603879" T="0.00205959"/>
      <pos A="5.99879e-05" C="0.0260348" G="3.99921e-05" T="0.973865"/>
      <pos A="0.030054" C="0.040032" G="0.707898" T="0.222016"/>
      <pos A="0.485963" C="3.99921e-05" G="0.503939" T="0.010058"/>
      <pos A="0.0180564" C="0.705899" G="0.257988" T="0.0180564"/>
    </motif>
    <motif db="0" id="HXC9_HUMAN.H11MO.0.C" length="10" nsites="500" evalue="1.0e+000"
        url="http://hocomoco.autosome.ru/motif/HXC9_HUMAN.H11MO.0.C">
      <pos A="0.260008" C="0.156009" G="0.0740252" T="0.509958"/>
      <pos A="0.040052" C="0.0280344" G="0.0460308" T="0.885883"/>
      <pos A="0.00805839" C="0.0120376" G="0.0160368" T="0.963867"/>
      <pos A="0.224015" C="0.126015" G="0.0320336" T="0.617936"/>
      <pos A="0.959868" C="0.0240352" G="0.0120376" T="0.00405919"/>
      <pos A="0.0120576" C="0.0240352" G="0.0180364" T="0.945871"/>
      <pos A="0.0520496" C="0.00403919" G="0.453949" T="0.489962"/>
      <pos A="0.156029" C="0.0140372" G="0.80188" T="0.0280544"/>
      <pos A="0.0220556" C="0.773885" G="0.134013" T="0.070046"/>
      <pos A="0.288002" C="0.39996" G="0.0160368" T="0.296001"/>
    </motif>
    <motif db="0" id="IKZF1_HUMAN.H11MO.0.C" length="8" nsites="60" evalue="1.0e+000"
        url="http://hocomoco.autosome.ru/motif/IKZF1_HUMAN.H11MO.0.C">
      <pos A="0.0428734" C="0.285935" G="0.237628" T="0.433563"/>
      <pos A="0.0581281" C="0.0884711" G="0.000332779" T="0.853068"/>
      <pos A="0.0564331" C="0.000332779" G="0.942735" T="0.000499168"/>
      <pos A="0.0191438" C="0.0308422" G="0.949515" T="0.000499168"/>
      <pos A="0.000499168" C="0.0172825" G="0.981719" T="0.000499168"/>
      <pos A="0.849678" C="0.000332779" G="0.14949" T="0.000499168"/>
      <pos A="0.320848" C="0.0308422" G="0.532553" T="0.115757"/>
      <pos A="0.415766" C="0.039317" G="0.368141" T="0.176776"/>
    </motif>
    <motif db="0" id="IRF1_HUMAN.H11MO.0.A" length="20" nsites="499" evalue="1.0e+000"
        url="http://hocomoco.autosome.ru/motif/IRF1_HUMAN.H11MO.0.A">
      <pos A="0.33867" C="0.176357" G="0.356682" T="0.128291"/>
      <pos A="0.605149" C="0.0982168" G="0.192386" T="0.104248"/>
      <pos A="0.657243" C="0.0962132" G="0.128271" T="0.118273"/>
      <pos A="0.735384" C="0.0741735" G="0.0781807" T="0.112262"/>
      <pos A="0.310619" C="0.228451" G="0.26652" T="0.19441"/>
      <pos A="0.298597" C="0.138289" G="0.152314" T="0.410799"/>
      <pos A="0.166359" C="0.0080545" G="0.821519" T="0.00406732"/>
      <pos A="0.933741" C="0.0100581" G="0.046123" T="0.0100781"/>
      <pos A="0.987838" C="0.00204368" G="4.00722e-05" T="0.0100781"/>
      <pos A="0.983831" C="0.00204368" G="0.00605089" T="0.00807453"/>
      <pos A="0.136305" C="0.364696" G="0.468884" T="0.0301142"/>
      <pos A="0.200421" C="0.10022" G="0.0220797" T="0.677279"/>
      <pos A="0.106251" C="0.00404729" G="0.887638" T="0.00206371"/>
      <pos A="0.937748" C="0.0160689" G="0.0421158" T="0.00406732"/>
      <pos A="0.961791" C="4.00722e-05" G="0.0280906" T="0.0100781"/>
      <pos A="0.985835" C="0.00404729" G="0.00404729" T="0.00607093"/>
      <pos A="0.0441395" C="0.360689" G="0.547025" T="0.0481467"/>
      <pos A="0.196414" C="0.242476" G="0.0761771" T="0.484933"/>
      <pos A="0.468904" C="0.124264" G="0.308595" T="0.0982368"/>
      <pos A="0.436846" C="0.160329" G="0.268523" T="0.134302"/>
    </motif>
    <motif db="0" id="IRF2_HUMAN.H11MO.0.A" length="20" nsites="498" evalue="1.0e+000"
        url="http://hocomoco.autosome.ru/motif/IRF2_HUMAN.H11MO.0.A">
      <pos A="0.285144" C="0.178719" G="0.367436" T="0.168701"/>
      <pos A="0.614395" C="0.0964063" G="0.214856" T="0.0743425"/>
      <pos A="0.712769" C="0.0723148" G="0.108452" T="0.106465"/>
      <pos A="0.754929" C="0.0562538" G="0.0783377" T="0.11048"/>
      <pos A="0.283136" C="0.198795" G="0.385505" T="0.132564"/>
      <pos A="0.259044" C="0.222887" G="0.126521" T="0.391548"/>
      <pos A="0.168701" C="0.0241317" G="0.799076" T="0.00809074"/>
      <pos A="0.977776" C="4.01526e-05" G="0.0201164" T="0.00206786"/>
      <pos A="0.993837" C="0.00204778" G="0.00405541" T="6.02288e-05"/>
      <pos A="0.971753" C="4.01526e-05" G="0.0161012" T="0.012106"/>
      <pos A="0.130556" C="0.26304" G="0.590283" T="0.0161213"/>
      <pos A="0.0883959" C="0.218872" G="0.00807067" T="0.684662"/>
      <pos A="0.0542662" C="0.0100783" G="0.921542" T="0.0141136"/>
      <pos A="0.943646" C="0.0100783" G="0.0462156" T="6.02288e-05"/>
      <pos A="0.987814" C="4.01526e-05" G="0.0120859" T="6.02288e-05"/>
      <pos A="0.977776" C="4.01526e-05" G="0.0120859" T="0.0100984"/>
      <pos A="0.00608312" C="0.377474" G="0.582253" T="0.0341899"/>
      <pos A="0.098434" C="0.26304" G="0.0642843" T="0.574242"/>
      <pos A="0.403594" C="0.128528" G="0.383497" T="0.0843806"/>
      <pos A="0.365449" C="0.208834" G="0.309215" T="0.116503"/>
    </motif>
    <motif db="0" id="IRF3_HUMAN.H11MO.0.B" length="20" nsites="500" evalue="1.0e+000"
        url="http://hocomoco.autosome.ru/motif/IRF3_HUMAN.H11MO.0.B">
      <pos A="0.3" C="0.0780244" G="0.513937" T="0.108038"/>
      <pos A="0.603939" C="0.0440312" G="0.29998" T="0.0520496"/>
      <pos A="0.677924" C="0.0660268" G="0.213997" T="0.0420516"/>
      <pos A="0.719916" C="0.0740252" G="0.110018" T="0.0960408"/>
      <pos A="0.305999" C="0.108018" G="0.455949" T="0.130034"/>
      <pos A="0.224015" C="0.0540292" G="0.557928" T="0.164027"/>
      <pos A="0.20202" C="0.0540292" G="0.731894" T="0.0120576"/>
      <pos A="0.819896" C="0.0180364" G="0.14801" T="0.0140572"/>
      <pos A="0.815897" C="0.0360328" G="0.126015" T="0.0220556"/>
      <pos A="0.89988" C="0.0160368" G="0.030034" T="0.0540492"/>
      <pos A="0.224015" C="0.261988" G="0.445951" T="0.0680464"/>
      <pos A="0.292002" C="0.0880224" G="0.40196" T="0.218016"/>
      <pos A="0.20002" C="0.00603879" G="0.783883" T="0.010058"/>
      <pos A="0.673925" C="0.0240352" G="0.289982" T="0.0120576"/>
      <pos A="0.879884" C="0.0360328" G="0.0720256" T="0.0120576"/>
      <pos A="0.941872" C="0.00403919" G="0.040032" T="0.0140572"/>
      <pos A="0.0960408" C="0.313977" G="0.54793" T="0.0420516"/>
      <pos A="0.266007" C="0.142012" G="0.273985" T="0.317996"/>
      <pos A="0.228014" C="0.122016" G="0.585923" T="0.0640472"/>
      <pos A="0.681924" C="0.070026" G="0.178004" T="0.070046"/>
    </motif>
    <motif db="0" id="IRF4_HUMAN.H11MO.0.A" length="18" nsites="500" evalue="1.0e+000"
        url="http://hocomoco.autosome.ru/motif/IRF4_HUMAN.H11MO.0.A">
      <pos A="0.353989" C="0.176005" G="0.323975" T="0.146031"/>
      <pos A="0.529954" C="0.112018" G="0.192002" T="0.166027"/>
      <pos A="0.65193" C="0.0720256" G="0.112018" T="0.164027"/>
      <pos A="0.487962" C="0.060028" G="0.194001" T="0.258008"/>
      <pos A="0.236013" C="0.126015" G="0.573925" T="0.0640472"/>
      <pos A="0.511958" C="0.146011" G="0.303979" T="0.0380524"/>
      <pos A="0.214017" C="0.00403919" G="0.759888" T="0.0220556"/>
      <pos A="0.030054" C="0.0160368" G="0.95185" T="0.00205959"/>
      <pos A="0.969866" C="0.0180364" G="0.00403919" T="0.00805839"/>
      <pos A="0.959868" C="0.00403919" G="0.010038" T="0.0260548"/>
      <pos A="0.0580484" C="0.437952" G="0.479944" T="0.0240552"/>
      <pos A="0.0680464" C="0.0840232" G="0.0220356" T="0.825895"/>
      <pos A="0.0360528" C="0.0160368" G="0.943851" T="0.00405919"/>
      <pos A="0.89988" C="0.00403919" G="0.0840232" T="0.0120576"/>
      <pos A="0.691922" C="0.0280344" G="0.259988" T="0.020056"/>
      <pos A="0.935873" C="0.0320336" G="0.0180364" T="0.0140572"/>
      <pos A="0.168026" C="0.443951" G="0.34997" T="0.0380524"/>
      <pos A="0.208018" C="0.275985" G="0.0940212" T="0.421976"/>
    </motif>
    <motif db="0" id="IRF7_HUMAN.H11MO.0.C" length="10" nsites="40" evalue="1.0e+000"
        url="http://hocomoco.autosome.ru/motif/IRF7_HUMAN.H11MO.0.C">
      <pos A="0.215311" C="0.0644415" G="0.658398" T="0.0618489"/>
      <pos A="0.895946" C="0.102807" G="0.000498754" T="0.000748129"/>
      <pos A="0.998254" C="0.000498754" G="0.000498754" T="0.000748129"/>
      <pos A="0.895946" C="0.0260758" G="0.000498754" T="0.0774794"/>
      <pos A="0.103056" C="0.352894" G="0.415416" T="0.128634"/>
      <pos A="0.0234833" C="0.401206" G="0.153961" T="0.421349"/>
      <pos A="0.245151" C="0.048811" G="0.679712" T="0.0263252"/>
      <pos A="0.921523" C="0.000498754" G="0.0260758" T="0.0519023"/>
      <pos A="0.793638" C="0.205115" G="0.000498754" T="0.000748129"/>
      <pos A="0.668594" C="0.000498754" G="0.07723" T="0.253677"/>
    </motif>
    <motif db="0" id="IRF8_HUMAN.H11MO.0.B" length="20" nsites="500" evalue="1.0e+000"
        url="http://hocomoco.autosome.ru/motif/IRF8_HUMAN.H11MO.0.B">
      <pos A="0.359988" C="0.174005" G="0.309978" T="0.156029"/>
      <pos A="0.487962" C="0.0940212" G="0.207998" T="0.210018"/>
      <pos A="0.567946" C="0.10202" G="0.138012" T="0.192022"/>
      <pos A="0.543951" C="0.0560288" G="0.154009" T="0.246011"/>
      <pos A="0.317996" C="0.136013" G="0.477944" T="0.0680464"/>
      <pos A="0.483963" C="0.136013" G="0.34797" T="0.0320536"/>
      <pos A="0.206019" C="0.00203959" G="0.787882" T="0.00405919"/>
      <pos A="0.138032" C="0.00203959" G="0.857868" T="0.00205959"/>
      <pos A="0.991862" C="0.00603879" G="0.00203959" T="5.99879e-05"/>
      <pos A="0.961868" C="0.0160368" G="0.00603879" T="0.0160568"/>
      <pos A="0.138032" C="0.317976" G="0.521936" T="0.0220556"/>
      <pos A="0.0720456" C="0.0660268" G="3.99921e-05" T="0.861888"/>
      <pos A="0.0180564" C="0.00603879" G="0.965847" T="0.010058"/>
      <pos A="0.867886" C="0.00803839" G="0.106019" T="0.0180564"/>
      <pos A="0.84789" C="0.0160368" G="0.122016" T="0.0140572"/>
      <pos A="0.94787" C="0.0160368" G="0.0140372" T="0.0220556"/>
      <pos A="0.106039" C="0.413957" G="0.465947" T="0.0140572"/>
      <pos A="0.132034" C="0.245991" G="0.0580284" T="0.563947"/>
      <pos A="0.345991" C="0.15201" G="0.323975" T="0.178024"/>
      <pos A="0.379984" C="0.170006" G="0.29998" T="0.15003"/>
    </motif>
    <motif db="0" id="IRF9_HUMAN.H11MO.0.C" length="12" nsites="5" evalue="1.0e+000"
        url="http://hocomoco.autosome.ru/motif/IRF9_HUMAN.H11MO.0.C">
      <pos A="0.215966" C="0.00392157" G="0.77423" T="0.00588235"/>
      <pos A="0.986275" C="0.00392157" G="0.00392157" T="0.00588235"/>
      <pos A="0.986275" C="0.00392157" G="0.00392157" T="0.00588235"/>
      <pos A="0.986275" C="0.00392157" G="0.00392157" T="0.00588235"/>
      <pos A="0.00588235" C="0.214006" G="0.564146" T="0.215966"/>
      <pos A="0.192624" C="0.610831" G="0.00392157" T="0.192624"/>
      <pos A="0.00588235" C="0.00392157" G="0.797572" T="0.192624"/>
      <pos A="0.986275" C="0.00392157" G="0.00392157" T="0.00588235"/>
      <pos A="0.986275" C="0.00392157" G="0.00392157" T="0.00588235"/>
      <pos A="0.986275" C="0.00392157" G="0.00392157" T="0.00588235"/>
      <pos A="0.00588235" C="0.610831" G="0.00392157" T="0.379365"/>
      <pos A="0.00588235" C="0.00392157" G="0.190663" T="0.799533"/>
    </motif>
    <motif db="0" id="ITF2_HUMAN.H11MO.0.C" length="10" nsites="497" evalue="1.0e+000"
        url="http://hocomoco.autosome.ru/motif/ITF2_HUMAN.H11MO.0.C">
      <pos A="0.307846" C="0.0422853" G="0.382257" T="0.267612"/>
      <pos A="0.126795" C="0.146892" G="0.684007" T="0.0423054"/>
      <pos A="0.0282237" C="0.895232" G="0.0523436" T="0.0242004"/>
      <pos A="0.937497" C="0.0080869" G="0.0261919" T="0.0282237"/>
      <pos A="0.0302354" C="0.104647" G="0.824824" T="0.0402937"/>
      <pos A="0.0946087" C="0.589459" G="0.299779" T="0.0161537"/>
      <pos A="0.0905854" C="0.00607524" G="0.0080869" T="0.895252"/>
      <pos A="0.00408369" C="0.0141219" G="0.951559" T="0.0302354"/>
      <pos A="0.0845504" C="0.106659" G="0.460712" T="0.348079"/>
      <pos A="0.0925971" C="0.273627" G="0.529109" T="0.104667"/>
    </motif>
    <motif db="0" id="KLF1_HUMAN.H11MO.0.A" length="14" nsites="489" evalue="1.0e+000"
        url="http://hocomoco.autosome.ru/motif/KLF1_HUMAN.H11MO.0.A">
      <pos A="0.33946" C="0.032754" G="0.386465" T="0.241321"/>
      <pos A="0.00415048" C="0.00208546" G="0.989614" T="0.00415048"/>
      <pos A="0.00210591" C="0.00413003" G="0.987569" T="0.00619505"/>
      <pos A="6.13371e-05" C="4.08915e-05" G="0.997792" T="0.00210591"/>
      <pos A="0.0920671" C="0.52754" G="4.08915e-05" T="0.380352"/>
      <pos A="0.0143733" C="4.08915e-05" G="0.977346" T="0.00823962"/>
      <pos A="0.0245962" C="0.0102637" G="0.535719" T="0.429421"/>
      <pos A="0.0389082" C="0.00413003" G="0.903742" T="0.0532202"/>
      <pos A="0.0245962" C="0.0225312" G="0.86285" T="0.0900225"/>
      <pos A="0.0613985" C="0.684972" G="0.167696" T="0.0859333"/>
      <pos A="0.167716" C="0.458025" G="0.0940912" T="0.280168"/>
      <pos A="0.143181" C="0.198364" G="0.472337" T="0.186117"/>
      <pos A="0.104334" C="0.202453" G="0.529585" T="0.163627"/>
      <pos A="0.112513" C="0.161562" G="0.623635" T="0.10229"/>
    </motif>
    <motif db="0" id="KLF3_HUMAN.H11MO.0.B" length="19" nsites="498" evalue="1.0e+000"
        url="http://hocomoco.autosome.ru/motif/KLF3_HUMAN.H11MO.0.B">
      <pos A="0.212869" C="0.188757" G="0.471833" T="0.126541"/>
      <pos A="0.226922" C="0.222887" G="0.461795" T="0.0883959"/>
      <pos A="0.259044" C="0.204818" G="0.42365" T="0.112487"/>
      <pos A="0.244991" C="0.18675" G="0.495925" T="0.0723349"/>
      <pos A="0.327304" C="0.246979" G="0.315238" T="0.11048"/>
      <pos A="0.345372" C="0.044208" G="0.359406" T="0.251014"/>
      <pos A="0.0341899" C="4.01526e-05" G="0.96571" T="6.02288e-05"/>
      <pos A="0.00608312" C="4.01526e-05" G="0.991809" T="0.00206786"/>
      <pos A="0.00407549" C="0.00807067" G="0.985786" T="0.00206786"/>
      <pos A="0.0863883" C="0.642481" G="4.01526e-05" T="0.27109"/>
      <pos A="0.00809074" C="0.00606304" G="0.981771" T="0.00407549"/>
      <pos A="0.00407549" C="0.0261393" G="0.724794" T="0.244991"/>
      <pos A="0.184762" C="0.0181088" G="0.754909" T="0.0422204"/>
      <pos A="0.0763501" C="0.0100783" G="0.843244" T="0.0703272"/>
      <pos A="0.0843806" C="0.61839" G="0.148605" T="0.148625"/>
      <pos A="0.182754" C="0.38149" G="0.162658" T="0.273098"/>
      <pos A="0.130556" C="0.204818" G="0.495925" T="0.168701"/>
      <pos A="0.0924112" C="0.242963" G="0.530054" T="0.134571"/>
      <pos A="0.160671" C="0.218872" G="0.481871" T="0.138587"/>
    </motif>
    <motif db="0" id="KLF5_HUMAN.H11MO.0.A" length="14" nsites="500" evalue="1.0e+000"
        url="http://hocomoco.autosome.ru/motif/KLF5_HUMAN.H11MO.0.A">
      <pos A="0.421976" C="0.0340332" G="0.203999" T="0.339992"/>
      <pos A="0.0460508" C="0.00403919" G="0.943851" T="0.00605879"/>
      <pos A="0.00805839" C="0.00803839" G="0.967846" T="0.0160568"/>
      <pos A="0.0240552" C="0.0360328" G="0.929854" T="0.010058"/>
      <pos A="0.178024" C="0.184003" G="0.00803839" T="0.629934"/>
      <pos A="0.0460508" C="0.00203959" G="0.941852" T="0.010058"/>
      <pos A="0.040052" C="0.010038" G="0.543931" T="0.405979"/>
      <pos A="0.0160568" C="3.99921e-05" G="0.963847" T="0.020056"/>
      <pos A="0.05005" C="0.030034" G="0.829874" T="0.090042"/>
      <pos A="0.106039" C="0.633913" G="0.110018" T="0.15003"/>
      <pos A="0.24801" C="0.182004" G="0.192002" T="0.377984"/>
      <pos A="0.104039" C="0.136013" G="0.605919" T="0.154029"/>
      <pos A="0.154029" C="0.124015" G="0.50194" T="0.220016"/>
      <pos A="0.14803" C="0.209998" G="0.493941" T="0.14803"/>
    </motif>
    <motif db="0" id="KLF6_HUMAN.H11MO.0.A" length="19" nsites="496" evalue="1.0e+000"
        url="http://hocomoco.autosome.ru/motif/KLF6_HUMAN.H11MO.0.A">
      <pos A="0.155271" C="0.185487" G="0.510018" T="0.149224"/>
      <pos A="0.22179" C="0.247974" G="0.479782" T="0.0504535"/>
      <pos A="0.445535" C="0.189518" G="0.280226" T="0.0847208"/>
      <pos A="0.459645" C="0.0181818" G="0.368918" T="0.153255"/>
      <pos A="0.0484378" C="0.00608748" G="0.814392" T="0.131082"/>
      <pos A="0.0242491" C="4.03145e-05" G="0.955493" T="0.0202177"/>
      <pos A="0.0444064" C="0.0524491" G="0.89099" T="0.0121548"/>
      <pos A="0.260089" C="0.457609" G="4.03145e-05" T="0.282262"/>
      <pos A="0.116972" C="0.00608748" G="0.854707" T="0.0222334"/>
      <pos A="0.0282806" C="0.0222133" G="0.689417" T="0.260089"/>
      <pos A="0.209696" C="0.0645434" G="0.68337" T="0.0423906"/>
      <pos A="0.0867365" C="0.0302762" G="0.836565" T="0.0464221"/>
      <pos A="0.229853" C="0.453578" G="0.20766" T="0.108909"/>
      <pos A="0.294356" C="0.318524" G="0.137109" T="0.25001"/>
      <pos A="0.0625479" C="0.157267" G="0.522112" T="0.258073"/>
      <pos A="0.147208" C="0.127031" G="0.608789" T="0.116972"/>
      <pos A="0.161318" C="0.171377" G="0.602741" T="0.0645636"/>
      <pos A="0.34878" C="0.110905" G="0.433421" T="0.106894"/>
      <pos A="0.258073" C="0.233864" G="0.455594" T="0.0524693"/>
    </motif>
    <motif db="0" id="LEF1_HUMAN.H11MO.0.A" length="14" nsites="456" evalue="1.0e+000"
        url="http://hocomoco.autosome.ru/motif/LEF1_HUMAN.H11MO.0.A">
      <pos A="0.0768033" C="0.260952" G="0.274107" T="0.388139"/>
      <pos A="0.0329533" C="0.635869" G="0.184214" T="0.146963"/>
      <pos A="0.0176058" C="0.708222" G="0.0131989" T="0.260973"/>
      <pos A="0.122846" C="0.0460864" G="0.0197764" T="0.811291"/>
      <pos A="0.00225828" C="0.138171" G="0.0351239" T="0.824446"/>
      <pos A="0.00225828" C="0.0131989" G="0.0329314" T="0.951611"/>
      <pos A="0.0439158" C="0.425389" G="0.519667" T="0.0110283"/>
      <pos A="0.456106" C="0.138171" G="0.0153914" T="0.390331"/>
      <pos A="0.278513" C="0.166674" G="0.157904" T="0.396909"/>
      <pos A="0.285091" C="0.190791" G="0.201754" T="0.322364"/>
      <pos A="0.0417233" C="0.129401" G="0.149134" T="0.679741"/>
      <pos A="0.0395308" C="0.311379" G="0.383732" T="0.265358"/>
      <pos A="0.116268" C="0.460469" G="0.0899364" T="0.333326"/>
      <pos A="0.313594" C="0.221487" G="0.103091" T="0.361829"/>
    </motif>
    <motif db="0" id="LYL1_HUMAN.H11MO.0.A" length="14" nsites="453" evalue="1.0e+000"
        url="http://hocomoco.autosome.ru/motif/LYL1_HUMAN.H11MO.0.A">
      <pos A="0.205319" C="0.441448" G="0.20309" T="0.150143"/>
      <pos A="0.145729" C="0.695255" G="0.0265284" T="0.132487"/>
      <pos A="0.640102" C="0.0508056" G="0.0463915" T="0.262701"/>
      <pos A="0.0574487" C="0.125844" G="0.490002" T="0.326705"/>
      <pos A="0.13028" C="0.730567" G="0.0441845" T="0.094968"/>
      <pos A="0.106003" C="4.41404e-05" G="0.0066652" T="0.887288"/>
      <pos A="0.00227323" C="0.176606" G="0.81002" T="0.0111013"/>
      <pos A="0.00668727" C="0.297992" G="0.18102" T="0.514301"/>
      <pos A="0.0618627" C="0.207504" G="0.220746" T="0.509887"/>
      <pos A="0.207526" C="0.220746" G="0.130258" T="0.44147"/>
      <pos A="0.0442066" C="0.512072" G="0.119223" T="0.324498"/>
      <pos A="0.094968" C="0.58049" G="0.110395" T="0.214147"/>
      <pos A="0.141315" C="0.187641" G="0.18102" T="0.490024"/>
      <pos A="0.119245" C="0.273714" G="0.379651" T="0.227389"/>
    </motif>
    <motif db="0" id="MAFB_HUMAN.H11MO.0.B" length="11" nsites="473" evalue="1.0e+000"
        url="http://hocomoco.autosome.ru/motif/MAFB_HUMAN.H11MO.0.B">
      <pos A="0.0994082" C="0.0232932" G="0.0613401" T="0.815959"/>
      <pos A="0.00640457" C="0.0571127" G="0.900486" T="0.0359966"/>
      <pos A="0.0655887" C="0.9026" G="0.0148383" T="0.0169732"/>
      <pos A="0.0803847" C="0.00638343" G="4.22744e-05" T="0.91319"/>
      <pos A="0.0359966" C="0.0211795" G="0.853984" T="0.0888396"/>
      <pos A="0.8223" C="0.0232932" G="0.0549989" T="0.0994082"/>
      <pos A="0.107863" C="0.44815" G="0.310759" T="0.133228"/>
      <pos A="0.200867" C="0.143775" G="0.0951596" T="0.560199"/>
      <pos A="0.173388" C="0.418558" G="0.160685" T="0.247368"/>
      <pos A="0.448172" C="0.141661" G="0.188163" T="0.222004"/>
      <pos A="0.238914" C="0.105728" G="0.433354" T="0.222004"/>
    </motif>
    <motif db="0" id="MAFG_HUMAN.H11MO.0.A" length="18" nsites="430" evalue="1.0e+000"
        url="http://hocomoco.autosome.ru/motif/MAFG_HUMAN.H11MO.0.A">
      <pos A="0.395327" C="0.127924" G="0.309277" T="0.167473"/>
      <pos A="0.492978" C="0.0488724" G="0.188375" T="0.269774"/>
      <pos A="0.597605" C="0.0116717" G="0.086073" T="0.30465"/>
      <pos A="0.495303" C="0.0395722" G="0.0372472" T="0.427877"/>
      <pos A="0.255824" C="0.262776" G="0.2093" T="0.2721"/>
      <pos A="0.0581958" C="0.0721228" G="0.00934666" T="0.860335"/>
      <pos A="6.97512e-05" C="4.65009e-05" G="0.999814" T="6.97512e-05"/>
      <pos A="0.0302953" C="0.962613" G="0.00237154" T="0.00471983"/>
      <pos A="0.00471983" C="0.00934666" G="4.65009e-05" T="0.985887"/>
      <pos A="6.97512e-05" C="4.65009e-05" G="0.992839" T="0.00704487"/>
      <pos A="0.997512" C="4.65009e-05" G="0.00237154" T="6.97512e-05"/>
      <pos A="0.0209951" C="0.553406" G="0.413904" T="0.011695"/>
      <pos A="0.0488956" C="0.030272" G="0.0139967" T="0.906836"/>
      <pos A="0.0837712" C="0.813811" G="0.0511974" T="0.0512206"/>
      <pos A="0.813834" C="4.65009e-05" G="0.109323" T="0.0767961"/>
      <pos A="0.0302953" C="4.65009e-05" G="0.837061" T="0.132597"/>
      <pos A="0.016345" C="0.899837" G="0.0721228" T="0.011695"/>
      <pos A="0.709207" C="0.0442223" G="0.100023" T="0.146547"/>
    </motif>
    <motif db="0" id="MAFK_HUMAN.H11MO.0.A" length="18" nsites="431" evalue="1.0e+000"
        url="http://hocomoco.autosome.ru/motif/MAFK_HUMAN.H11MO.0.A">
      <pos A="0.482556" C="0.113709" G="0.255208" T="0.148527"/>
      <pos A="0.508072" C="0.0742751" G="0.225052" T="0.1926"/>
      <pos A="0.584621" C="0.0394804" G="0.0696358" T="0.306263"/>
      <pos A="0.519671" C="0.048759" G="0.0325215" T="0.399049"/>
      <pos A="0.296984" C="0.201856" G="0.157782" T="0.343377"/>
      <pos A="0.0511018" C="0.0371608" G="0.00700534" T="0.904732"/>
      <pos A="6.95894e-05" C="0.00932498" G="0.990536" T="6.95894e-05"/>
      <pos A="0.0627001" C="0.932545" G="4.6393e-05" T="0.00470888"/>
      <pos A="0.00702853" C="0.0116446" G="4.6393e-05" T="0.98128"/>
      <pos A="0.00934818" C="0.00236604" G="0.96502" T="0.0232661"/>
      <pos A="0.972002" C="0.00236604" G="0.00236604" T="0.0232661"/>
      <pos A="0.0325447" C="0.431501" G="0.480213" T="0.0557411"/>
      <pos A="0.0858965" C="0.0209232" G="0.0162839" T="0.876896"/>
      <pos A="0.0951751" C="0.800325" G="0.0278822" T="0.076618"/>
      <pos A="0.839782" C="0.00468569" G="0.0812341" T="0.0742983"/>
      <pos A="0.0255857" C="0.048759" G="0.63099" T="0.294665"/>
      <pos A="0.0487822" C="0.742334" G="0.141545" T="0.0673394"/>
      <pos A="0.610137" C="0.139225" G="0.0997912" T="0.150847"/>
    </motif>
    <motif db="0" id="MAF_HUMAN.H11MO.0.A" length="19" nsites="500" evalue="1.0e+000"
        url="http://hocomoco.autosome.ru/motif/MAF_HUMAN.H11MO.0.A">
      <pos A="0.305999" C="0.235993" G="0.333973" T="0.124035"/>
      <pos A="0.469966" C="0.142012" G="0.202" T="0.186023"/>
      <pos A="0.587942" C="0.0840232" G="0.0780244" T="0.25001"/>
      <pos A="0.391982" C="0.0880224" G="0.118016" T="0.40198"/>
      <pos A="0.154029" C="0.311978" G="0.269986" T="0.264007"/>
      <pos A="0.110038" C="0.040032" G="0.0260348" T="0.823895"/>
      <pos A="0.0180564" C="0.0140372" G="0.959848" T="0.00805839"/>
      <pos A="0.124035" C="0.855869" G="0.00603879" T="0.0140572"/>
      <pos A="0.0640472" C="0.00603879" G="0.0120376" T="0.917876"/>
      <pos A="0.0180564" C="0.00603879" G="0.90186" T="0.0740452"/>
      <pos A="0.881884" C="0.0240352" G="0.0680264" T="0.0260548"/>
      <pos A="0.10204" C="0.445951" G="0.327974" T="0.124035"/>
      <pos A="0.238012" C="0.118016" G="0.154009" T="0.489962"/>
      <pos A="0.242012" C="0.411958" G="0.120016" T="0.226015"/>
      <pos A="0.473965" C="0.112018" G="0.154009" T="0.260008"/>
      <pos A="0.194021" C="0.0720256" G="0.575925" T="0.158028"/>
      <pos A="0.160028" C="0.511938" G="0.217996" T="0.110038"/>
      <pos A="0.461968" C="0.235993" G="0.146011" T="0.156029"/>
      <pos A="0.40198" C="0.15201" G="0.233993" T="0.212018"/>
    </motif>
    <motif db="0" id="MAX_HUMAN.H11MO.0.A" length="10" nsites="500" evalue="1.0e+000"
        url="http://hocomoco.autosome.ru/motif/MAX_HUMAN.H11MO.0.A">
      <pos A="0.298" C="0.239992" G="0.383963" T="0.0780444"/>
      <pos A="0.415977" C="0.138012" G="0.307978" T="0.138032"/>
      <pos A="0.090042" C="0.245991" G="0.621916" T="0.0420516"/>
      <pos A="0.0180564" C="0.979844" G="3.99921e-05" T="0.00205959"/>
      <pos A="0.937872" C="0.00403919" G="0.0540292" T="0.00405919"/>
      <pos A="0.00205959" C="0.825875" G="0.0940212" T="0.0780444"/>
      <pos A="0.0880424" C="0.0140372" G="0.891862" T="0.00605879"/>
      <pos A="0.106039" C="0.118016" G="0.00603879" T="0.769906"/>
      <pos A="0.00205959" C="0.00403919" G="0.985843" T="0.00805839"/>
      <pos A="0.138032" C="0.0880224" G="0.629914" T="0.144031"/>
    </motif>
    <motif db="0" id="MEIS2_HUMAN.H11MO.0.B" length="13" nsites="461" evalue="1.0e+000"
        url="http://hocomoco.autosome.ru/motif/MEIS2_HUMAN.H11MO.0.B">
      <pos A="0.199145" C="0.13415" G="0.119467" T="0.547238"/>
      <pos A="6.50617e-05" C="4.33746e-05" G="4.33746e-05" T="0.999848"/>
      <pos A="6.50617e-05" C="4.33746e-05" G="0.999827" T="6.50617e-05"/>
      <pos A="0.873671" C="4.33746e-05" G="4.33746e-05" T="0.126242"/>
      <pos A="6.50617e-05" C="0.999827" G="4.33746e-05" T="6.50617e-05"/>
      <pos A="0.999848" C="4.33746e-05" G="4.33746e-05" T="6.50617e-05"/>
      <pos A="0.0199695" C="0.124174" G="0.791909" T="0.063947"/>
      <pos A="0.0863354" C="0.41175" G="0.266392" T="0.235523"/>
      <pos A="0.00139159" C="0.0143358" G="4.33746e-05" T="0.984229"/>
      <pos A="0.0106623" C="0.00882452" G="0.68042" T="0.300093"/>
      <pos A="0.0208629" C="0.0178847" G="0.153026" T="0.808227"/>
      <pos A="0.0509398" C="0.557875" G="0.172063" T="0.219123"/>
      <pos A="0.454714" C="0.339539" G="0.108947" T="0.0967996"/>
    </motif>
    <motif db="0" id="MXI1_HUMAN.H11MO.0.A" length="15" nsites="500" evalue="1.0e+000"
        url="http://hocomoco.autosome.ru/motif/MXI1_HUMAN.H11MO.0.A">
      <pos A="0.229126" C="0.302412" G="0.393883" T="0.0745793"/>
      <pos A="0.0042704" C="0.967874" G="0.0258472" T="0.00200819"/>
      <pos A="0.964594" C="0.00169879" G="0.0299096" T="0.00379757"/>
      <pos A="0.022072" C="0.890608" G="0.0661065" T="0.0212136"/>
      <pos A="0.173004" C="0.0657876" G="0.751716" T="0.00949167"/>
      <pos A="0.0667086" C="0.0944182" G="0.0422668" T="0.796606"/>
      <pos A="0.007861" C="3.99921e-05" G="0.985763" T="0.00633647"/>
      <pos A="0.0611157" C="0.171923" G="0.594551" T="0.17241"/>
      <pos A="0.119072" C="0.391801" G="0.371142" T="0.117984"/>
      <pos A="0.198324" C="0.239872" G="0.284856" T="0.276948"/>
      <pos A="0.0335658" C="0.232117" G="0.56558" T="0.168737"/>
      <pos A="0.118687" C="0.391918" G="0.320063" T="0.169333"/>
      <pos A="0.139139" C="0.305173" G="0.362938" T="0.19275"/>
      <pos A="0.163436" C="0.217477" G="0.451564" T="0.167523"/>
      <pos A="0.178997" C="0.307087" G="0.413334" T="0.100582"/>
    </motif>
    <motif db="0" id="MYB_HUMAN.H11MO.0.A" length="12" nsites="500" evalue="1.0e+000"
        url="http://hocomoco.autosome.ru/motif/MYB_HUMAN.H11MO.0.A">
      <pos A="0.294001" C="0.108018" G="0.411958" T="0.186023"/>
      <pos A="0.240012" C="0.219996" G="0.411958" T="0.128034"/>
      <pos A="0.329994" C="0.14801" G="0.0920216" T="0.429974"/>
      <pos A="0.278004" C="0.00603879" G="0.629914" T="0.0860428"/>
      <pos A="0.377984" C="0.00403919" G="0.507938" T="0.110038"/>
      <pos A="0.0120576" C="0.977844" G="0.00803839" T="0.00205959"/>
      <pos A="0.607938" C="0.190002" G="0.0860228" T="0.116037"/>
      <pos A="5.99879e-05" C="0.00403919" G="0.993841" T="0.00205959"/>
      <pos A="0.0620476" C="0.124015" G="0.0420316" T="0.771906"/>
      <pos A="5.99879e-05" C="3.99921e-05" G="0.00603879" T="0.993861"/>
      <pos A="0.288002" C="0.00603879" G="0.573925" T="0.132034"/>
      <pos A="0.280004" C="0.184003" G="0.405959" T="0.130034"/>
    </motif>
    <motif db="0" id="MYC_HUMAN.H11MO.0.A" length="11" nsites="500" evalue="1.0e+000"
        url="http://hocomoco.autosome.ru/motif/MYC_HUMAN.H11MO.0.A">
      <pos A="0.220016" C="0.209998" G="0.429954" T="0.140032"/>
      <pos A="0.168026" C="0.74989" G="0.0520296" T="0.030054"/>
      <pos A="0.020056" C="0.969846" G="0.00403919" T="0.00605879"/>
      <pos A="0.871886" C="0.00603879" G="0.0860228" T="0.0360528"/>
      <pos A="0.00205959" C="0.687902" G="0.00403919" T="0.305999"/>
      <pos A="0.020056" C="0.0220356" G="0.955849" T="0.00205959"/>
      <pos A="0.0140572" C="0.0380324" G="3.99921e-05" T="0.94787"/>
      <pos A="0.00405919" C="0.00803839" G="0.975845" T="0.0120576"/>
      <pos A="0.05005" C="0.573925" G="0.217996" T="0.158028"/>
      <pos A="0.196021" C="0.198" G="0.164007" T="0.441972"/>
      <pos A="0.0680464" C="0.381964" G="0.202" T="0.34799"/>
    </motif>
    <motif db="0" id="MYF6_HUMAN.H11MO.0.C" length="7" nsites="7" evalue="1.0e+000"
        url="http://hocomoco.autosome.ru/motif/MYF6_HUMAN.H11MO.0.C">
      <pos A="0.00422535" C="0.988732" G="0.00281691" T="0.00422535"/>
      <pos A="0.990141" C="0.00281691" G="0.00281691" T="0.00422535"/>
      <pos A="0.00422535" C="0.432167" G="0.559382" T="0.00422535"/>
      <pos A="0.00422535" C="0.988732" G="0.00281691" T="0.00422535"/>
      <pos A="0.00422535" C="0.00281691" G="0.00281691" T="0.990141"/>
      <pos A="0.00422535" C="0.00281691" G="0.988732" T="0.00422535"/>
      <pos A="0.0360291" C="0.750204" G="0.0346206" T="0.179146"/>
    </motif>
    <motif db="0" id="MYOD1_HUMAN.H11MO.0.A" length="15" nsites="500" evalue="1.0e+000"
        url="http://hocomoco.autosome.ru/motif/MYOD1_HUMAN.H11MO.0.A">
      <pos A="0.220016" C="0.237992" G="0.407958" T="0.134033"/>
      <pos A="0.00605879" C="0.991842" G="0.00203959" T="5.99879e-05"/>
      <pos A="0.993861" C="3.99921e-05" G="3.99921e-05" T="0.00605879"/>
      <pos A="0.00805839" C="0.227994" G="0.74989" T="0.0140572"/>
      <pos A="0.010058" C="0.979844" G="3.99921e-05" T="0.010058"/>
      <pos A="0.00205959" C="0.00403919" G="3.99921e-05" T="0.993861"/>
      <pos A="5.99879e-05" C="0.00403919" G="0.993841" T="0.00205959"/>
      <pos A="5.99879e-05" C="0.391962" G="0.0380324" T="0.569946"/>
      <pos A="0.0120576" C="0.419956" G="0.060028" T="0.507958"/>
      <pos A="0.166027" C="0.333973" G="0.291982" T="0.208018"/>
      <pos A="0.0660468" C="0.573925" G="0.108018" T="0.25201"/>
      <pos A="0.144031" C="0.233993" G="0.170006" T="0.45197"/>
      <pos A="0.130034" C="0.160008" G="0.495941" T="0.214017"/>
      <pos A="0.0480504" C="0.395961" G="0.221996" T="0.333993"/>
      <pos A="0.154029" C="0.513937" G="0.132014" T="0.20002"/>
    </motif>
    <motif db="0" id="MYOG_HUMAN.H11MO.0.B" length="13" nsites="500" evalue="1.0e+000"
        url="http://hocomoco.autosome.ru/motif/MYOG_HUMAN.H11MO.0.B">
      <pos A="0.0720456" C="0.493941" G="0.205999" T="0.228014"/>
      <pos A="0.303999" C="0.355969" G="0.0980204" T="0.242012"/>
      <pos A="0.216017" C="0.263987" G="0.445951" T="0.0740452"/>
      <pos A="0.00405919" C="0.991842" G="0.00403919" T="5.99879e-05"/>
      <pos A="0.983863" C="3.99921e-05" G="0.00603879" T="0.010058"/>
      <pos A="0.00405919" C="0.114017" G="0.875865" T="0.00605879"/>
      <pos A="0.010058" C="0.969846" G="0.00803839" T="0.0120576"/>
      <pos A="0.00205959" C="3.99921e-05" G="0.00403919" T="0.993861"/>
      <pos A="0.00205959" C="3.99921e-05" G="0.99784" T="5.99879e-05"/>
      <pos A="0.00405919" C="0.39796" G="0.0460308" T="0.55195"/>
      <pos A="0.00405919" C="0.573925" G="0.0480304" T="0.373985"/>
      <pos A="0.188022" C="0.429954" G="0.160008" T="0.222016"/>
      <pos A="0.114037" C="0.379964" G="0.194001" T="0.311998"/>
    </motif>
    <motif db="0" id="MZF1_HUMAN.H11MO.0.B" length="13" nsites="500" evalue="1.0e+000"
        url="http://hocomoco.autosome.ru/motif/MZF1_HUMAN.H11MO.0.B">
      <pos A="0.365987" C="0.134013" G="0.377964" T="0.122036"/>
      <pos A="0.343991" C="0.110018" G="0.463947" T="0.0820436"/>
      <pos A="0.445971" C="0.0360328" G="0.245991" T="0.272006"/>
      <pos A="0.383983" C="3.99921e-05" G="0.609918" T="0.00605879"/>
      <pos A="0.0120576" C="0.00403919" G="0.853869" T="0.130034"/>
      <pos A="0.0220556" C="3.99921e-05" G="0.973845" T="0.00405919"/>
      <pos A="0.00605879" C="0.00603879" G="0.983843" T="0.00405919"/>
      <pos A="0.987862" C="0.00403919" G="0.00403919" T="0.00405919"/>
      <pos A="0.405979" C="0.010038" G="0.106019" T="0.477964"/>
      <pos A="0.0520496" C="0.144011" G="0.259988" T="0.543951"/>
      <pos A="0.184023" C="0.140012" G="0.375965" T="0.3"/>
      <pos A="0.292002" C="0.114017" G="0.477944" T="0.116037"/>
      <pos A="0.34799" C="0.172006" G="0.359968" T="0.120036"/>
    </motif>
    <motif db="0" id="NANOG_HUMAN.H11MO.0.A" length="17" nsites="499" evalue="1.0e+000"
        url="http://hocomoco.autosome.ru/motif/NANOG_HUMAN.H11MO.0.A">
      <pos A="0.128291" C="0.258505" G="0.280545" T="0.332659"/>
      <pos A="0.0441395" C="0.486916" G="0.178361" T="0.290583"/>
      <pos A="0.0882188" C="0.51096" G="0.0701663" T="0.330655"/>
      <pos A="0.306612" C="0.0441194" G="0.0601483" T="0.58912"/>
      <pos A="0.0120817" C="0.0601483" G="0.0421158" T="0.885654"/>
      <pos A="0.0681827" C="0.0080545" G="0.0381086" T="0.885654"/>
      <pos A="0.110258" C="0.248487" G="0.5891" T="0.0521539"/>
      <pos A="0.376738" C="0.0421158" G="0.036105" T="0.545041"/>
      <pos A="0.230475" C="0.260509" G="0.192386" T="0.31663"/>
      <pos A="0.807514" C="0.0341014" G="0.0401122" T="0.118273"/>
      <pos A="0.0681827" C="0.0140653" G="0.0300942" T="0.887658"/>
      <pos A="0.026107" C="0.0180725" G="0.811501" T="0.14432"/>
      <pos A="0.0281106" C="0.635183" G="0.116249" T="0.220457"/>
      <pos A="0.681286" C="0.0320978" G="0.0160689" T="0.270547"/>
      <pos A="0.663254" C="0.0501302" G="0.240473" T="0.0461431"/>
      <pos A="0.80551" C="0.0481266" G="0.0681627" T="0.0782008"/>
      <pos A="0.140313" C="0.150311" G="0.200401" T="0.508976"/>
    </motif>
    <motif db="0" id="NDF1_HUMAN.H11MO.0.A" length="10" nsites="500" evalue="1.0e+000"
        url="http://hocomoco.autosome.ru/motif/NDF1_HUMAN.H11MO.0.A">
      <pos A="0.433973" C="0.0720256" G="0.469946" T="0.0240552"/>
      <pos A="0.523955" C="0.207998" G="0.265987" T="0.00205959"/>
      <pos A="0.0220556" C="0.975845" G="0.00203959" T="5.99879e-05"/>
      <pos A="0.99786" C="3.99921e-05" G="3.99921e-05" T="0.00205959"/>
      <pos A="0.00205959" C="3.99921e-05" G="0.973845" T="0.0240552"/>
      <pos A="0.729914" C="0.219996" G="0.05003" T="5.99879e-05"/>
      <pos A="0.00805839" C="3.99921e-05" G="3.99921e-05" T="0.991862"/>
      <pos A="0.00205959" C="3.99921e-05" G="0.991842" T="0.00605879"/>
      <pos A="0.00805839" C="0.0480304" G="0.767886" T="0.176025"/>
      <pos A="0.0760448" C="0.395961" G="0.126015" T="0.40198"/>
    </motif>
    <motif db="0" id="NDF2_HUMAN.H11MO.0.B" length="9" nsites="500" evalue="1.0e+000"
        url="http://hocomoco.autosome.ru/motif/NDF2_HUMAN.H11MO.0.B">
      <pos A="0.463967" C="0.10002" G="0.405959" T="0.030054"/>
      <pos A="0.471966" C="0.0980204" G="0.425955" T="0.00405919"/>
      <pos A="0.00805839" C="0.989842" G="0.00203959" T="5.99879e-05"/>
      <pos A="0.99986" C="3.99921e-05" G="3.99921e-05" T="5.99879e-05"/>
      <pos A="5.99879e-05" C="0.0220356" G="0.953849" T="0.0240552"/>
      <pos A="0.677924" C="0.279984" G="0.0320336" T="0.010058"/>
      <pos A="0.112038" C="0.00603879" G="0.00603879" T="0.875885"/>
      <pos A="5.99879e-05" C="3.99921e-05" G="0.95185" T="0.0480504"/>
      <pos A="0.00605879" C="0.134013" G="0.833873" T="0.0260548"/>
    </motif>
    <motif db="0" id="NF2L1_HUMAN.H11MO.0.C" length="7" nsites="112" evalue="1.0e+000"
        url="http://hocomoco.autosome.ru/motif/NF2L1_HUMAN.H11MO.0.C">
      <pos A="0.429189" C="0.248892" G="0.0801306" T="0.241788"/>
      <pos A="0.216047" C="0.0467205" G="0.709538" T="0.0276944"/>
      <pos A="0.000267618" C="0.000178412" G="0.00723102" T="0.992323"/>
      <pos A="0.0297659" C="0.891509" G="0.00194156" T="0.0767833"/>
      <pos A="0.942955" C="0.0213362" G="0.00723102" T="0.028478"/>
      <pos A="0.0135892" C="0.160179" G="0.0608257" T="0.765406"/>
      <pos A="0.173731" C="0.226286" G="0.29116" T="0.308823"/>
    </motif>
    <motif db="0" id="NF2L2_HUMAN.H11MO.0.A" length="14" nsites="500" evalue="1.0e+000"
        url="http://hocomoco.autosome.ru/motif/NF2L2_HUMAN.H11MO.0.A">
      <pos A="0.517956" C="0.0480304" G="0.118016" T="0.315997"/>
      <pos A="0.473965" C="0.10202" G="0.0860228" T="0.337992"/>
      <pos A="0.176025" C="0.355969" G="0.142012" T="0.325995"/>
      <pos A="0.0760448" C="0.0460308" G="0.020036" T="0.857888"/>
      <pos A="0.010058" C="0.020036" G="0.953849" T="0.0160568"/>
      <pos A="0.020056" C="0.965847" G="0.00603879" T="0.00805839"/>
      <pos A="0.0540492" C="0.05003" G="0.00403919" T="0.891882"/>
      <pos A="0.0320536" C="0.0380324" G="0.873865" T="0.0560488"/>
      <pos A="0.907878" C="0.0120376" G="0.0120376" T="0.0680464"/>
      <pos A="0.0240552" C="0.142012" G="0.815877" T="0.0180564"/>
      <pos A="0.00205959" C="0.00803839" G="0.00403919" T="0.985863"/>
      <pos A="0.00805839" C="0.991842" G="3.99921e-05" T="5.99879e-05"/>
      <pos A="0.99786" C="0.00203959" G="3.99921e-05" T="5.99879e-05"/>
      <pos A="0.00605879" C="0.259988" G="0.0480304" T="0.685923"/>
    </motif>
    <motif db="0" id="NFAC1_HUMAN.H11MO.0.B" length="15" nsites="500" evalue="1.0e+000"
        url="http://hocomoco.autosome.ru/motif/NFAC1_HUMAN.H11MO.0.B">
      <pos A="0.481964" C="0.229994" G="0.233993" T="0.0540492"/>
      <pos A="0.393981" C="0.05003" G="0.060028" T="0.495961"/>
      <pos A="0.0840432" C="0.00803839" G="0.903859" T="0.00405919"/>
      <pos A="0.0140572" C="0.0460308" G="0.929854" T="0.010058"/>
      <pos A="0.945871" C="0.0120376" G="0.0360328" T="0.00605879"/>
      <pos A="0.809898" C="0.0680264" G="0.104019" T="0.0180564"/>
      <pos A="0.821896" C="0.0680264" G="0.0840232" T="0.0260548"/>
      <pos A="0.49996" C="0.166007" G="0.267986" T="0.0660468"/>
      <pos A="0.493961" C="0.0520296" G="0.142012" T="0.311998"/>
      <pos A="0.355989" C="0.237992" G="0.345971" T="0.060048"/>
      <pos A="0.487962" C="0.0880224" G="0.0440312" T="0.379984"/>
      <pos A="0.264007" C="0.030034" G="0.54793" T="0.158028"/>
      <pos A="0.537952" C="0.122016" G="0.221996" T="0.118036"/>
      <pos A="0.429974" C="0.317976" G="0.188002" T="0.0640472"/>
      <pos A="0.44997" C="0.120016" G="0.138012" T="0.292002"/>
    </motif>
    <motif db="0" id="NFAC2_HUMAN.H11MO.0.B" length="9" nsites="86" evalue="1.0e+000"
        url="http://hocomoco.autosome.ru/motif/NFAC2_HUMAN.H11MO.0.B">
      <pos A="0.256373" C="0.0565336" G="0.145353" T="0.541741"/>
      <pos A="0.000348432" C="0.000232288" G="0.999071" T="0.000348432"/>
      <pos A="0.000348432" C="0.000232288" G="0.999071" T="0.000348432"/>
      <pos A="0.999187" C="0.000232288" G="0.000232288" T="0.000348432"/>
      <pos A="0.971651" C="0.000232288" G="0.0277683" T="0.000348432"/>
      <pos A="0.951223" C="0.0169506" G="0.0314778" T="0.000348432"/>
      <pos A="0.795082" C="0.0582546" G="0.0612049" T="0.0854584"/>
      <pos A="0.297207" C="0.133306" G="0.0988861" T="0.470601"/>
      <pos A="0.160018" C="0.235091" G="0.171168" T="0.433723"/>
    </motif>
    <motif db="0" id="NFAC4_HUMAN.H11MO.0.C" length="10" nsites="19" evalue="1.0e+000"
        url="http://hocomoco.autosome.ru/motif/NFAC4_HUMAN.H11MO.0.C">
      <pos A="0.414139" C="0.143362" G="0.206613" T="0.235887"/>
      <pos A="0.00157068" C="0.00104712" G="0.944061" T="0.0533214"/>
      <pos A="0.00157068" C="0.00104712" G="0.995812" T="0.00157068"/>
      <pos A="0.996335" C="0.00104712" G="0.00104712" T="0.00157068"/>
      <pos A="0.996335" C="0.00104712" G="0.00104712" T="0.00157068"/>
      <pos A="0.996335" C="0.00104712" G="0.00104712" T="0.00157068"/>
      <pos A="0.62833" C="0.156299" G="0.162049" T="0.0533214"/>
      <pos A="0.208574" C="0.259801" G="0.110299" T="0.421327"/>
      <pos A="0.162573" C="0.156299" G="0.2138" T="0.467327"/>
      <pos A="0.312075" C="0.00104712" G="0.2138" T="0.473078"/>
    </motif>
    <motif db="0" id="NKX21_HUMAN.H11MO.0.A" length="10" nsites="500" evalue="1.0e+000"
        url="http://hocomoco.autosome.ru/motif/NKX21_HUMAN.H11MO.0.A">
      <pos A="0.0660468" C="0.421956" G="0.225995" T="0.286003"/>
      <pos A="0.132034" C="0.0920216" G="0.0240352" T="0.75191"/>
      <pos A="0.0760448" C="0.0220356" G="0.333973" T="0.567946"/>
      <pos A="0.0340532" C="0.00603879" G="0.957848" T="0.00205959"/>
      <pos A="0.995861" C="0.00203959" G="3.99921e-05" T="0.00205959"/>
      <pos A="0.010058" C="0.00803839" G="0.981844" T="5.99879e-05"/>
      <pos A="0.282004" C="0.00203959" G="0.104019" T="0.611938"/>
      <pos A="0.108038" C="0.00203959" G="0.877864" T="0.0120576"/>
      <pos A="0.0320536" C="0.325975" G="0.443951" T="0.19802"/>
      <pos A="0.158028" C="0.34797" G="0.156009" T="0.337992"/>
    </motif>
    <motif db="0" id="NR1H3_HUMAN.H11MO.0.B" length="19" nsites="500" evalue="1.0e+000"
        url="http://hocomoco.autosome.ru/motif/NR1H3_HUMAN.H11MO.0.B">
      <pos A="0.168026" C="0.481944" G="0.207998" T="0.142032"/>
      <pos A="0.423975" C="0.223995" G="0.124015" T="0.228014"/>
      <pos A="0.373985" C="0.126015" G="0.419956" T="0.080044"/>
      <pos A="0.543951" C="0.0260348" G="0.379964" T="0.05005"/>
      <pos A="0.122036" C="0.00603879" G="0.813877" T="0.0580484"/>
      <pos A="0.0380524" C="0.0440312" G="0.755889" T="0.162028"/>
      <pos A="0.0640472" C="0.158008" G="0.15201" T="0.625935"/>
      <pos A="0.144031" C="0.427954" G="0.0840232" T="0.343991"/>
      <pos A="0.829894" C="0.0180364" G="0.0540292" T="0.0980404"/>
      <pos A="0.114037" C="0.591922" G="0.142012" T="0.15203"/>
      <pos A="0.224015" C="0.178004" G="0.0860228" T="0.511958"/>
      <pos A="0.240012" C="0.227994" G="0.289982" T="0.242012"/>
      <pos A="0.228014" C="0.323975" G="0.283983" T="0.164027"/>
      <pos A="0.659928" C="0.090022" G="0.172006" T="0.0780444"/>
      <pos A="0.080044" C="0.0260348" G="0.835873" T="0.0580484"/>
      <pos A="0.106039" C="0.040032" G="0.717896" T="0.136033"/>
      <pos A="0.15203" C="0.138012" G="0.219996" T="0.489962"/>
      <pos A="0.0780444" C="0.737892" G="0.0720256" T="0.112038"/>
      <pos A="0.871886" C="0.0440312" G="0.0480304" T="0.0360528"/>
    </motif>
    <motif db="0" id="NR2E3_HUMAN.H11MO.0.C" length="14" nsites="23" evalue="1.0e+000"
        url="http://hocomoco.autosome.ru/motif/NR2E3_HUMAN.H11MO.0.C">
      <pos A="0.500522" C="0.154936" G="0.189173" T="0.155369"/>
      <pos A="0.825781" C="0.0693413" G="0.0693413" T="0.0355365"/>
      <pos A="0.783215" C="0.0351036" G="0.146145" T="0.0355365"/>
      <pos A="0.0697742" C="0.0693413" G="0.722635" T="0.13825"/>
      <pos A="0.0697742" C="0.000865802" G="0.103579" T="0.825781"/>
      <pos A="0.0697742" C="0.893824" G="0.0351036" T="0.0012987"/>
      <pos A="0.928494" C="0.000865802" G="0.0351036" T="0.0355365"/>
      <pos A="0.791543" C="0.137817" G="0.0693413" T="0.0012987"/>
      <pos A="0.962732" C="0.000865802" G="0.000865802" T="0.0355365"/>
      <pos A="0.817453" C="0.000865802" G="0.146145" T="0.0355365"/>
      <pos A="0.249291" C="0.0693413" G="0.611593" T="0.0697742"/>
      <pos A="0.0355365" C="0.0693413" G="0.206292" T="0.68883"/>
      <pos A="0.13825" C="0.688397" G="0.103579" T="0.0697742"/>
      <pos A="0.731627" C="0.146376" G="0.0779008" T="0.0440959"/>
    </motif>
    <motif db="0" id="NRF1_HUMAN.H11MO.0.A" length="17" nsites="500" evalue="1.0e+000"
        url="http://hocomoco.autosome.ru/motif/NRF1_HUMAN.H11MO.0.A">
      <pos A="0.108038" C="0.557928" G="0.146011" T="0.188022"/>
      <pos A="0.427974" C="0.124015" G="0.158008" T="0.290002"/>
      <pos A="0.0540492" C="0.513937" G="0.341972" T="0.090042"/>
      <pos A="0.0560488" C="0.10002" G="0.0460308" T="0.7979"/>
      <pos A="0.090042" C="0.00203959" G="0.907858" T="5.99879e-05"/>
      <pos A="0.0280544" C="0.967846" G="0.00403919" T="5.99879e-05"/>
      <pos A="0.010058" C="3.99921e-05" G="0.987842" T="0.00205959"/>
      <pos A="0.00205959" C="0.991842" G="0.00203959" T="0.00405919"/>
      <pos A="0.781904" C="0.138012" G="0.0480304" T="0.0320536"/>
      <pos A="0.040052" C="0.0760248" G="0.164007" T="0.719916"/>
      <pos A="0.00805839" C="0.010038" G="0.975845" T="0.00605879"/>
      <pos A="0.0140572" C="0.913857" G="0.00203959" T="0.070046"/>
      <pos A="5.99879e-05" C="0.0420316" G="0.865867" T="0.0920416"/>
      <pos A="0.00805839" C="0.79988" G="0.0140372" T="0.178024"/>
      <pos A="0.425975" C="0.194001" G="0.315977" T="0.0640472"/>
      <pos A="0.280004" C="0.140012" G="0.377964" T="0.20202"/>
      <pos A="0.114037" C="0.295981" G="0.521936" T="0.0680464"/>
    </motif>
    <motif db="0" id="OLIG2_HUMAN.H11MO.0.B" length="18" nsites="500" evalue="1.0e+000"
        url="http://hocomoco.autosome.ru/motif/OLIG2_HUMAN.H11MO.0.B">
      <pos A="0.216017" C="0.619916" G="0.142012" T="0.0220556"/>
      <pos A="0.15203" C="0.825875" G="0.00403919" T="0.0180564"/>
      <pos A="0.839892" C="0.0160368" G="0.0260348" T="0.118036"/>
      <pos A="0.00805839" C="0.0260348" G="0.489942" T="0.475965"/>
      <pos A="0.154029" C="0.783883" G="0.05003" T="0.0120576"/>
      <pos A="0.0340532" C="0.0140372" G="0.00603879" T="0.945871"/>
      <pos A="5.99879e-05" C="0.0140372" G="0.911858" T="0.0740452"/>
      <pos A="0.0120576" C="0.361968" G="0.180004" T="0.445971"/>
      <pos A="0.0240552" C="0.25199" G="0.0340332" T="0.689922"/>
      <pos A="0.080044" C="0.257988" G="0.154009" T="0.507958"/>
      <pos A="0.0980404" C="0.431954" G="0.186003" T="0.284003"/>
      <pos A="0.104039" C="0.489942" G="0.114017" T="0.292002"/>
      <pos A="0.176025" C="0.381964" G="0.166007" T="0.276005"/>
      <pos A="0.268006" C="0.0860228" G="0.192002" T="0.453969"/>
      <pos A="0.0820436" C="0.259988" G="0.291982" T="0.365987"/>
      <pos A="0.188022" C="0.45195" G="0.136013" T="0.224015"/>
      <pos A="0.228014" C="0.229994" G="0.10202" T="0.439972"/>
      <pos A="0.130034" C="0.198" G="0.339972" T="0.331994"/>
    </motif>
    <motif db="0" id="OSR2_HUMAN.H11MO.0.C" length="16" nsites="473" evalue="1.0e+000"
        url="http://hocomoco.autosome.ru/motif/OSR2_HUMAN.H11MO.0.C">
      <pos A="0.173388" C="0.164912" G="0.488311" T="0.173388"/>
      <pos A="0.0719298" C="0.403762" G="0.211414" T="0.312894"/>
      <pos A="0.167047" C="0.287508" G="0.122638" T="0.422807"/>
      <pos A="0.131114" C="0.346692" G="0.378398" T="0.143796"/>
      <pos A="0.0550201" C="0.670091" G="0.0592264" T="0.215663"/>
      <pos A="0.344599" C="0.0211795" G="0.145889" T="0.488332"/>
      <pos A="0.0338829" C="0.016952" G="0.944874" T="0.00429085"/>
      <pos A="0.0148594" C="0.972353" G="0.00849715" T="0.00429085"/>
      <pos A="0.00217713" C="0.0486578" G="0.00215599" T="0.947009"/>
      <pos A="0.243141" C="0.215642" G="0.205073" T="0.336145"/>
      <pos A="0.00217713" C="0.991376" G="0.00215599" T="0.00429085"/>
      <pos A="0.00851828" C="0.173367" G="0.00215599" T="0.815959"/>
      <pos A="0.0951807" C="0.167026" G="0.617248" T="0.120545"/>
      <pos A="0.181843" C="0.446037" G="0.122638" T="0.249482"/>
      <pos A="0.302325" C="0.109956" G="0.232551" T="0.355168"/>
      <pos A="0.0803847" C="0.16914" G="0.587656" T="0.16282"/>
    </motif>
    <motif db="0" id="OTX2_HUMAN.H11MO.0.A" length="11" nsites="500" evalue="1.0e+000"
        url="http://hocomoco.autosome.ru/motif/OTX2_HUMAN.H11MO.0.A">
      <pos A="0.443971" C="0.140012" G="0.255989" T="0.160028"/>
      <pos A="0.379984" C="0.060028" G="0.417956" T="0.142032"/>
      <pos A="0.333993" C="0.0820236" G="0.527934" T="0.0560488"/>
      <pos A="0.210018" C="0.00203959" G="0.771886" T="0.0160568"/>
      <pos A="0.0320536" C="0.040032" G="0.923855" T="0.00405919"/>
      <pos A="0.835893" C="0.15201" G="0.00403919" T="0.00805839"/>
      <pos A="0.00205959" C="0.00603879" G="0.00403919" T="0.987862"/>
      <pos A="0.0140572" C="0.020036" G="0.00803839" T="0.957868"/>
      <pos A="0.883883" C="0.00403919" G="0.0220356" T="0.090042"/>
      <pos A="0.427974" C="0.05003" G="0.40196" T="0.120036"/>
      <pos A="0.208018" C="0.357968" G="0.355969" T="0.0780444"/>
    </motif>
    <motif db="0" id="OVOL1_HUMAN.H11MO.0.C" length="9" nsites="7" evalue="1.0e+000"
        url="http://hocomoco.autosome.ru/motif/OVOL1_HUMAN.H11MO.0.C">
      <pos A="0.00422535" C="0.143662" G="0.284507" T="0.567606"/>
      <pos A="0.14507" C="0.00281691" G="0.847887" T="0.00422535"/>
      <pos A="0.00422535" C="0.00281691" G="0.143662" T="0.849296"/>
      <pos A="0.990141" C="0.00281691" G="0.00281691" T="0.00422535"/>
      <pos A="0.849296" C="0.143662" G="0.00281691" T="0.00422535"/>
      <pos A="0.14507" C="0.847887" G="0.00281691" T="0.00422535"/>
      <pos A="0.14507" C="0.00281691" G="0.284507" T="0.567606"/>
      <pos A="0.14507" C="0.00281691" G="0.847887" T="0.00422535"/>
      <pos A="0.285915" C="0.00281691" G="0.00281691" T="0.708451"/>
    </motif>
    <motif db="0" id="OZF_HUMAN.H11MO.0.C" length="24" nsites="451" evalue="1.0e+000"
        url="http://hocomoco.autosome.ru/motif/OZF_HUMAN.H11MO.0.C">
      <pos A="6.6504e-05" C="4.43361e-05" G="4.43361e-05" T="0.999845"/>
      <pos A="6.6504e-05" C="0.015562" G="0.0244292" T="0.959942"/>
      <pos A="6.6504e-05" C="0.00226114" G="0.00226114" T="0.995411"/>
      <pos A="0.00671691" C="4.43361e-05" G="0.00447794" T="0.988761"/>
      <pos A="0.0333186" C="0.658435" G="0.0510308" T="0.257216"/>
      <pos A="0.92004" C="0.0399468" G="0.0177788" T="0.0222345"/>
      <pos A="0.0599202" C="0.0798493" G="0.0310796" T="0.829151"/>
      <pos A="0.0333186" C="4.43361e-05" G="0.864598" T="0.102039"/>
      <pos A="0.0200177" C="0.00226114" G="0.977655" T="6.6504e-05"/>
      <pos A="6.6504e-05" C="0.946619" G="0.015562" T="0.0377522"/>
      <pos A="0.0155841" C="0.0355132" G="4.43361e-05" T="0.948858"/>
      <pos A="0.0288849" C="0.00891155" G="0.957703" T="0.00450011"/>
      <pos A="0.348105" C="0.458923" G="0.00226114" T="0.190712"/>
      <pos A="0.727178" C="0.0199956" G="0.25276" T="6.6504e-05"/>
      <pos A="6.6504e-05" C="4.43361e-05" G="4.43361e-05" T="0.999845"/>
      <pos A="0.977677" C="0.00669475" G="0.00891155" T="0.00671691"/>
      <pos A="0.321503" C="0.0621148" G="0.607448" T="0.00893372"/>
      <pos A="6.6504e-05" C="0.00669475" G="4.43361e-05" T="0.993194"/>
      <pos A="0.97546" C="4.43361e-05" G="0.0199956" T="0.00450011"/>
      <pos A="6.6504e-05" C="0.0953669" G="0.00669475" T="0.897872"/>
      <pos A="6.6504e-05" C="4.43361e-05" G="4.43361e-05" T="0.999845"/>
      <pos A="6.6504e-05" C="0.990955" G="4.43361e-05" T="0.00893372"/>
      <pos A="0.00671691" C="0.946619" G="4.43361e-05" T="0.0466194"/>
      <pos A="0.866837" C="0.0310796" G="0.0731988" T="0.0288849"/>
    </motif>
    <motif db="0" id="P63_HUMAN.H11MO.0.A" length="19" nsites="500" evalue="1.0e+000"
        url="http://hocomoco.autosome.ru/motif/P63_HUMAN.H11MO.0.A">
      <pos A="0.292002" C="0.0740252" G="0.417956" T="0.216017"/>
      <pos A="0.409978" C="0.0160368" G="0.483943" T="0.090042"/>
      <pos A="5.99879e-05" C="0.983843" G="0.00403919" T="0.0120576"/>
      <pos A="0.757908" C="0.090022" G="0.0960208" T="0.0560488"/>
      <pos A="0.371986" C="0.0140372" G="0.154009" T="0.459968"/>
      <pos A="0.00205959" C="0.00203959" G="0.993841" T="0.00205959"/>
      <pos A="0.0820436" C="0.44995" G="0.010038" T="0.457968"/>
      <pos A="0.134033" C="0.527934" G="0.108018" T="0.230014"/>
      <pos A="0.020056" C="0.787882" G="0.142012" T="0.05005"/>
      <pos A="0.557948" C="0.184003" G="0.0380324" T="0.220016"/>
      <pos A="0.20202" C="0.0420316" G="0.643911" T="0.112038"/>
      <pos A="0.415977" C="0.00603879" G="0.479944" T="0.0980404"/>
      <pos A="0.00205959" C="0.993841" G="0.00403919" T="5.99879e-05"/>
      <pos A="0.525955" C="0.172006" G="0.0140372" T="0.288002"/>
      <pos A="0.0920416" C="0.0960208" G="0.128014" T="0.683923"/>
      <pos A="0.0220556" C="0.010038" G="0.961848" T="0.00605879"/>
      <pos A="0.060048" C="0.519936" G="0.0220356" T="0.39798"/>
      <pos A="0.210018" C="0.431954" G="0.090022" T="0.268006"/>
      <pos A="0.134033" C="0.39996" G="0.2" T="0.266007"/>
    </motif>
    <motif db="0" id="P73_HUMAN.H11MO.0.A" length="19" nsites="500" evalue="1.0e+000"
        url="http://hocomoco.autosome.ru/motif/P73_HUMAN.H11MO.0.A">
      <pos A="0.355989" C="0.160008" G="0.319976" T="0.164027"/>
      <pos A="0.321996" C="0.0920216" G="0.39996" T="0.186023"/>
      <pos A="0.389982" C="0.0760248" G="0.379964" T="0.154029"/>
      <pos A="0.0340532" C="0.873865" G="0.040032" T="0.0520496"/>
      <pos A="0.609938" C="0.14801" G="0.0680264" T="0.174025"/>
      <pos A="0.311998" C="0.0120376" G="0.0780244" T="0.59794"/>
      <pos A="0.00805839" C="0.010038" G="0.975845" T="0.00605879"/>
      <pos A="0.0680464" C="0.479944" G="0.0140372" T="0.437972"/>
      <pos A="0.136033" C="0.585923" G="0.0740252" T="0.204019"/>
      <pos A="0.122036" C="0.739892" G="0.0840232" T="0.0540492"/>
      <pos A="0.617936" C="0.211998" G="0.010038" T="0.160028"/>
      <pos A="0.284003" C="0.0860228" G="0.513937" T="0.116037"/>
      <pos A="0.555949" C="0.0380324" G="0.313977" T="0.0920416"/>
      <pos A="0.010058" C="0.953849" G="0.0240352" T="0.0120576"/>
      <pos A="0.50196" C="0.160008" G="0.0260348" T="0.311998"/>
      <pos A="0.110038" C="0.0960208" G="0.110018" T="0.683923"/>
      <pos A="0.0340532" C="0.0120376" G="0.939852" T="0.0140572"/>
      <pos A="0.0880424" C="0.49994" G="0.0420316" T="0.369986"/>
      <pos A="0.188022" C="0.509938" G="0.0820236" T="0.220016"/>
    </motif>
    <motif db="0" id="PAX5_HUMAN.H11MO.0.A" length="21" nsites="202" evalue="1.0e+000"
        url="http://hocomoco.autosome.ru/motif/PAX5_HUMAN.H11MO.0.A">
      <pos A="0.133746" C="0.282138" G="0.5048" T="0.0793172"/>
      <pos A="0.128798" C="0.499852" G="0.188125" T="0.183226"/>
      <pos A="0.14859" C="0.415735" G="0.331618" T="0.104057"/>
      <pos A="0.203018" C="0.0545275" G="0.257397" T="0.485057"/>
      <pos A="0.19807" C="0.0446314" G="0.752202" T="0.00509649"/>
      <pos A="0.158486" C="0.138644" G="0.539436" T="0.163434"/>
      <pos A="0.0248887" C="0.118852" G="0.623553" T="0.232707"/>
      <pos A="0.0347848" C="0.875903" G="0.0594755" T="0.0298367"/>
      <pos A="0.78194" C="0.0347353" G="0.163384" T="0.0199406"/>
      <pos A="0.386096" C="0.113904" G="0.465215" T="0.0347848"/>
      <pos A="0.0347848" C="0.73241" G="0.128748" T="0.104057"/>
      <pos A="0.410836" C="0.267293" G="0.27719" T="0.0446809"/>
      <pos A="0.311875" C="0.0198911" G="0.618605" T="0.0496289"/>
      <pos A="0.682979" C="0.0396833" G="0.163384" T="0.113953"/>
      <pos A="0.0347848" C="0.163384" G="0.771994" T="0.0298367"/>
      <pos A="0.0100445" C="0.78189" G="0.0446314" T="0.163434"/>
      <pos A="0.217862" C="0.0347353" G="0.717566" T="0.0298367"/>
      <pos A="0.321771" C="0.0297872" G="0.158436" T="0.490005"/>
      <pos A="0.17333" C="0.0297872" G="0.791786" T="0.00509649"/>
      <pos A="0.811628" C="0.0347353" G="0.104008" T="0.0496289"/>
      <pos A="0.118902" C="0.801682" G="0.0297872" T="0.0496289"/>
    </motif>
    <motif db="0" id="PAX6_HUMAN.H11MO.0.C" length="12" nsites="500" evalue="1.0e+000"
        url="http://hocomoco.autosome.ru/motif/PAX6_HUMAN.H11MO.0.C">
      <pos A="0.124035" C="0.0320336" G="0.0740252" T="0.769906"/>
      <pos A="0.0220556" C="0.341972" G="0.0380324" T="0.59794"/>
      <pos A="0.415977" C="0.467946" G="0.05003" T="0.0660468"/>
      <pos A="0.0440512" C="0.565927" G="0.040032" T="0.34999"/>
      <pos A="0.286003" C="0.070026" G="0.605919" T="0.0380524"/>
      <pos A="0.010058" C="0.803879" G="0.166007" T="0.020056"/>
      <pos A="0.258008" C="0.136013" G="0.0180364" T="0.587942"/>
      <pos A="0.0280544" C="0.0760248" G="0.0180364" T="0.877884"/>
      <pos A="0.0140572" C="0.407958" G="0.567926" T="0.010058"/>
      <pos A="0.709918" C="0.0160368" G="0.235993" T="0.0380524"/>
      <pos A="0.146031" C="0.357968" G="0.287982" T="0.208018"/>
      <pos A="0.0660468" C="0.0940212" G="0.0320336" T="0.807898"/>
    </motif>
    <motif db="0" id="PBX2_HUMAN.H11MO.0.C" length="15" nsites="19" evalue="1.0e+000"
        url="http://hocomoco.autosome.ru/motif/PBX2_HUMAN.H11MO.0.C">
      <pos A="0.0409205" C="0.147429" G="0.3489" T="0.462751"/>
      <pos A="0.435993" C="0.101783" G="0.37251" T="0.0897144"/>
      <pos A="0.536729" C="0.208814" G="0.202518" T="0.0519385"/>
      <pos A="0.517841" C="0.164743" G="0.0577109" T="0.259706"/>
      <pos A="0.0582345" C="0.0514149" G="0.322142" T="0.568209"/>
      <pos A="0.0582345" C="0.0514149" G="0.00104712" T="0.889303"/>
      <pos A="0.0519385" C="0.00104712" G="0.813228" T="0.133786"/>
      <pos A="0.788568" C="0.00104712" G="0.158447" T="0.0519385"/>
      <pos A="0.00157068" C="0.164743" G="0.00104712" T="0.83264"/>
      <pos A="0.108602" C="0.00104712" G="0.00104712" T="0.889303"/>
      <pos A="0.00157068" C="0.00104712" G="0.781748" T="0.215634"/>
      <pos A="0.70672" C="0.032527" G="0.108079" T="0.152674"/>
      <pos A="0.272298" C="0.114375" G="0.00104712" T="0.61228"/>
      <pos A="0.165266" C="0.00104712" G="0.43547" T="0.398217"/>
      <pos A="0.171562" C="0.233998" G="0.397694" T="0.196746"/>
    </motif>
    <motif db="0" id="PBX3_HUMAN.H11MO.0.A" length="11" nsites="420" evalue="1.0e+000"
        url="http://hocomoco.autosome.ru/motif/PBX3_HUMAN.H11MO.0.A">
      <pos A="0.185741" C="0.064318" G="0.150012" T="0.599929"/>
      <pos A="0.040538" C="0.0190907" G="0.933159" T="0.00721257"/>
      <pos A="0.949845" C="0.00956915" G="0.0214711" T="0.0191145"/>
      <pos A="0.071483" C="0.26189" G="0.32616" T="0.340467"/>
      <pos A="0.11671" C="0.0905023" G="0.245227" T="0.54756"/>
      <pos A="0.0381576" C="0.0357534" G="0.890312" T="0.0357772"/>
      <pos A="0.580886" C="0.0524161" G="0.361866" T="0.00483218"/>
      <pos A="0.0429184" C="0.88079" G="0.0190907" T="0.0572007"/>
      <pos A="0.54518" C="0.0167103" G="0.340443" T="0.0976672"/>
      <pos A="0.0572007" C="0.104785" G="0.685599" T="0.152416"/>
      <pos A="0.0952868" C="0.342823" G="0.426137" T="0.135753"/>
    </motif>
    <motif db="0" id="PEBB_HUMAN.H11MO.0.C" length="11" nsites="23" evalue="1.0e+000"
        url="http://hocomoco.autosome.ru/motif/PEBB_HUMAN.H11MO.0.C">
      <pos A="0.0163846" C="0.263361" G="0.17888" T="0.541375"/>
      <pos A="0.0435393" C="0.417237" G="0.133622" T="0.405601"/>
      <pos A="0.0314705" C="0.000865802" G="0.0491408" T="0.918523"/>
      <pos A="0.0012987" C="0.151725" G="0.809471" T="0.0375049"/>
      <pos A="0.0012987" C="0.248275" G="0.000865802" T="0.749561"/>
      <pos A="0.0737111" C="0.000865802" G="0.924124" T="0.0012987"/>
      <pos A="0.0375049" C="0.000865802" G="0.960331" T="0.0012987"/>
      <pos A="0.0012987" C="0.000865802" G="0.236206" T="0.761629"/>
      <pos A="0.055608" C="0.423272" G="0.0491408" T="0.47198"/>
      <pos A="0.381464" C="0.037072" G="0.187931" T="0.393533"/>
      <pos A="0.055608" C="0.320687" G="0.338791" T="0.284914"/>
    </motif>
    <motif db="0" id="PKNX1_HUMAN.H11MO.0.B" length="11" nsites="480" evalue="1.0e+000"
        url="http://hocomoco.autosome.ru/motif/PKNX1_HUMAN.H11MO.0.B">
      <pos A="0.147948" C="0.0896063" G="0.104187" T="0.658259"/>
      <pos A="0.0417205" C="0.0521141" G="0.895688" T="0.010477"/>
      <pos A="0.949865" C="0.0125391" G="0.0271194" T="0.010477"/>
      <pos A="0.0229744" C="0.268736" G="0.331223" T="0.377067"/>
      <pos A="0.102125" C="0.0604457" G="0.114601" T="0.722829"/>
      <pos A="0.0229744" C="0.00420746" G="0.962341" T="0.010477"/>
      <pos A="0.622849" C="0.00629036" G="0.362466" T="0.00839408"/>
      <pos A="0.0271402" C="0.935263" G="0.00420746" T="0.0333889"/>
      <pos A="0.629098" C="0.0521141" G="0.216663" T="0.102125"/>
      <pos A="0.0542179" C="0.116684" G="0.735305" T="0.093793"/>
      <pos A="0.147948" C="0.352052" G="0.406207" T="0.093793"/>
    </motif>
    <motif db="0" id="PO3F1_HUMAN.H11MO.0.C" length="14" nsites="15" evalue="1.0e+000"
        url="http://hocomoco.autosome.ru/motif/PO3F1_HUMAN.H11MO.0.C">
      <pos A="0.324834" C="0.342234" G="0.279019" T="0.0539133"/>
      <pos A="0.588983" C="0.00132451" G="0.249669" T="0.160024"/>
      <pos A="0.0922938" C="0.00132451" G="0.046478" T="0.859904"/>
      <pos A="0.0922938" C="0.00132451" G="0.389645" T="0.516737"/>
      <pos A="0.069717" C="0.299338" G="0.516075" T="0.114871"/>
      <pos A="0.390307" C="0.00132451" G="0.00132451" T="0.607044"/>
      <pos A="0.602529" C="0.00132451" G="0.0826008" T="0.313546"/>
      <pos A="0.950211" C="0.00132451" G="0.00132451" T="0.0471403"/>
      <pos A="0.0621914" C="0.0163757" G="0.0615292" T="0.859904"/>
      <pos A="0.0922938" C="0.046478" G="0.814088" T="0.0471403"/>
      <pos A="0.0621914" C="0.783986" G="0.151836" T="0.00198675"/>
      <pos A="0.598013" C="0.00132451" G="0.181939" T="0.218724"/>
      <pos A="0.585972" C="0.046478" G="0.106683" T="0.260867"/>
      <pos A="0.430945" C="0.0871162" G="0.213546" T="0.268393"/>
    </motif>
    <motif db="0" id="PO3F2_HUMAN.H11MO.0.A" length="17" nsites="496" evalue="1.0e+000"
        url="http://hocomoco.autosome.ru/motif/PO3F2_HUMAN.H11MO.0.A">
      <pos A="0.0464221" C="0.356823" G="0.102842" T="0.493913"/>
      <pos A="0.149224" C="0.36287" G="0.0584963" T="0.429409"/>
      <pos A="0.0141705" C="0.935336" G="0.0222133" T="0.0282806"/>
      <pos A="0.828522" C="0.102842" G="0.00407176" T="0.0645636"/>
      <pos A="0.0121548" C="0.00608748" G="0.024229" T="0.957529"/>
      <pos A="0.0403749" C="0.0363233" G="0.661197" T="0.262104"/>
      <pos A="0.276214" C="0.671276" G="0.0343076" T="0.018202"/>
      <pos A="0.649123" C="0.225801" G="0.096795" T="0.0282806"/>
      <pos A="0.25001" C="0.0322919" G="0.0322919" T="0.685406"/>
      <pos A="0.481818" C="0.0584963" G="0.0504334" T="0.409252"/>
      <pos A="0.300403" C="0.0181818" G="0.0141504" T="0.667265"/>
      <pos A="0.0343278" C="0.266116" G="0.181455" T="0.518101"/>
      <pos A="0.0161863" C="0.665229" G="0.131062" T="0.187523"/>
      <pos A="0.653155" C="0.288289" G="0.024229" T="0.0343278"/>
      <pos A="0.296372" C="0.0322919" G="0.0665592" T="0.604777"/>
      <pos A="0.141161" C="0.133078" G="0.175408" T="0.550353"/>
      <pos A="0.223806" C="0.429389" G="0.211691" T="0.135114"/>
    </motif>
    <motif db="0" id="PO5F1_HUMAN.H11MO.0.A" length="16" nsites="500" evalue="1.0e+000"
        url="http://hocomoco.autosome.ru/motif/PO5F1_HUMAN.H11MO.0.A">
      <pos A="0.0520496" C="0.519936" G="0.194001" T="0.234013"/>
      <pos A="0.0740452" C="0.529934" G="0.080024" T="0.315997"/>
      <pos A="0.389982" C="0.0440312" G="0.040032" T="0.525955"/>
      <pos A="0.020056" C="0.0640272" G="0.0240352" T="0.891882"/>
      <pos A="0.0720456" C="0.0220356" G="0.0280344" T="0.877884"/>
      <pos A="0.104039" C="0.313977" G="0.515937" T="0.0660468"/>
      <pos A="0.379984" C="0.0360328" G="0.0320336" T="0.55195"/>
      <pos A="0.176025" C="0.24999" G="0.10002" T="0.473965"/>
      <pos A="0.883883" C="0.020036" G="0.0320336" T="0.0640472"/>
      <pos A="0.0140572" C="0.00203959" G="0.0160368" T="0.967866"/>
      <pos A="0.0120576" C="0.00803839" G="0.921856" T="0.0580484"/>
      <pos A="0.0140572" C="0.759888" G="0.0940212" T="0.132034"/>
      <pos A="0.789902" C="0.020036" G="0.030034" T="0.160028"/>
      <pos A="0.619936" C="0.060028" G="0.253989" T="0.0660468"/>
      <pos A="0.829894" C="0.0360328" G="0.0680264" T="0.0660468"/>
      <pos A="0.160028" C="0.138012" G="0.122016" T="0.579944"/>
    </motif>
    <motif db="0" id="PRDM1_HUMAN.H11MO.0.A" length="14" nsites="500" evalue="1.0e+000"
        url="http://hocomoco.autosome.ru/motif/PRDM1_HUMAN.H11MO.0.A">
      <pos A="0.313997" C="0.0560288" G="0.567926" T="0.0620476"/>
      <pos A="0.607938" C="0.0820236" G="0.261988" T="0.0480504"/>
      <pos A="0.773905" C="0.080024" G="0.0980204" T="0.0480504"/>
      <pos A="0.913877" C="3.99921e-05" G="0.0780244" T="0.00805839"/>
      <pos A="0.0940412" C="0.0760248" G="0.807878" T="0.0220556"/>
      <pos A="0.236013" C="0.0620276" G="0.217996" T="0.483963"/>
      <pos A="0.0460508" C="0.00603879" G="0.94785" T="5.99879e-05"/>
      <pos A="0.991862" C="0.00203959" G="0.00603879" T="5.99879e-05"/>
      <pos A="0.903879" C="0.00803839" G="0.0880224" T="5.99879e-05"/>
      <pos A="0.985863" C="3.99921e-05" G="0.0120376" T="0.00205959"/>
      <pos A="0.0460508" C="0.0420316" G="0.89786" T="0.0140572"/>
      <pos A="0.0420516" C="0.128014" G="0.158008" T="0.671926"/>
      <pos A="0.19802" C="0.146011" G="0.459948" T="0.196021"/>
      <pos A="0.395981" C="0.176005" G="0.265987" T="0.162028"/>
    </motif>
    <motif db="0" id="PRDM6_HUMAN.H11MO.0.C" length="13" nsites="500" evalue="1.0e+000"
        url="http://hocomoco.autosome.ru/motif/PRDM6_HUMAN.H11MO.0.C">
      <pos A="0.463967" C="0.166007" G="0.245991" T="0.124035"/>
      <pos A="0.529954" C="0.070026" G="0.267986" T="0.132034"/>
      <pos A="0.433973" C="0.196001" G="0.329974" T="0.040052"/>
      <pos A="0.615937" C="0.0380324" G="0.202" T="0.144031"/>
      <pos A="0.471966" C="0.010038" G="0.45195" T="0.0660468"/>
      <pos A="0.00205959" C="0.0460308" G="0.941852" T="0.010058"/>
      <pos A="0.977864" C="0.0160368" G="3.99921e-05" T="0.00605879"/>
      <pos A="0.983863" C="0.00403919" G="3.99921e-05" T="0.0120576"/>
      <pos A="0.937872" C="0.00803839" G="0.00803839" T="0.0460508"/>
      <pos A="0.759908" C="0.132014" G="0.0680264" T="0.040052"/>
      <pos A="0.603939" C="0.233993" G="0.112018" T="0.05005"/>
      <pos A="0.491962" C="0.192002" G="0.126015" T="0.190022"/>
      <pos A="0.503959" C="0.156009" G="0.202" T="0.138032"/>
    </motif>
    <motif db="0" id="PRGR_HUMAN.H11MO.0.A" length="16" nsites="315" evalue="1.0e+000"
        url="http://hocomoco.autosome.ru/motif/PRGR_HUMAN.H11MO.0.A">
      <pos A="0.422183" C="0.0222786" G="0.40311" T="0.152428"/>
      <pos A="0.0984767" C="0.00958426" G="0.84424" T="0.0476991"/>
      <pos A="0.49835" C="0.158743" G="0.187306" T="0.155601"/>
      <pos A="0.895049" C="0.050841" G="0.0254522" T="0.0286576"/>
      <pos A="0.00961599" C="0.875976" G="0.00958426" T="0.104824"/>
      <pos A="0.644335" C="0.034973" G="0.114313" T="0.206379"/>
      <pos A="0.0286576" C="0.180958" G="0.171438" T="0.618946"/>
      <pos A="0.0794351" C="0.219042" G="0.114313" T="0.58721"/>
      <pos A="0.0667407" C="0.466582" G="0.146049" T="0.320628"/>
      <pos A="0.0921295" C="0.0635354" G="0.0413202" T="0.803015"/>
      <pos A="0.0159632" C="0.0857506" G="0.860108" T="0.0381784"/>
      <pos A="0.0572199" C="0.034973" G="0.034973" T="0.872834"/>
      <pos A="0.234941" C="0.130181" G="0.149222" T="0.485655"/>
      <pos A="0.0635671" C="0.80933" G="0.00958426" T="0.117518"/>
      <pos A="0.0826087" C="0.263472" G="0.0254522" T="0.628467"/>
      <pos A="0.130213" C="0.24443" G="0.23491" T="0.390447"/>
    </motif>
    <motif db="0" id="PTF1A_HUMAN.H11MO.0.B" length="18" nsites="500" evalue="1.0e+000"
        url="http://hocomoco.autosome.ru/motif/PTF1A_HUMAN.H11MO.0.B">
      <pos A="0.15203" C="0.445951" G="0.361968" T="0.040052"/>
      <pos A="0.0140572" C="0.953849" G="0.0120376" T="0.020056"/>
      <pos A="0.939872" C="0.010038" G="0.00603879" T="0.0440512"/>
      <pos A="0.00605879" C="0.0440312" G="0.765887" T="0.184023"/>
      <pos A="0.0760448" C="0.867866" G="0.0220356" T="0.0340532"/>
      <pos A="0.0140572" C="0.00403919" G="0.00203959" T="0.979864"/>
      <pos A="0.010058" C="0.0160368" G="0.933853" T="0.040052"/>
      <pos A="0.020056" C="0.443951" G="0.273985" T="0.262008"/>
      <pos A="0.0560488" C="0.423955" G="0.120016" T="0.39998"/>
      <pos A="0.14803" C="0.313977" G="0.237992" T="0.3"/>
      <pos A="0.0820436" C="0.409958" G="0.24999" T="0.258008"/>
      <pos A="0.134033" C="0.413957" G="0.140012" T="0.311998"/>
      <pos A="0.146031" C="0.231994" G="0.225995" T="0.395981"/>
      <pos A="0.0540492" C="0.345971" G="0.136013" T="0.463967"/>
      <pos A="0.0720456" C="0.403959" G="0.070026" T="0.453969"/>
      <pos A="0.0640472" C="0.60192" G="0.132014" T="0.20202"/>
      <pos A="0.242012" C="0.439952" G="0.0660268" T="0.25201"/>
      <pos A="0.180024" C="0.483943" G="0.176005" T="0.160028"/>
    </motif>
    <motif db="0" id="RARA_HUMAN.H11MO.0.A" length="20" nsites="499" evalue="1.0e+000"
        url="http://hocomoco.autosome.ru/motif/RARA_HUMAN.H11MO.0.A">
      <pos A="0.260529" C="0.124264" G="0.551032" T="0.0641755"/>
      <pos A="0.210439" C="0.112242" G="0.551032" T="0.126287"/>
      <pos A="0.370727" C="0.0561411" G="0.464877" T="0.108255"/>
      <pos A="0.284572" C="0.092206" G="0.432819" T="0.190403"/>
      <pos A="0.168363" C="0.208415" G="0.555039" T="0.0681827"/>
      <pos A="0.394771" C="0.0942096" G="0.356682" T="0.154338"/>
      <pos A="0.102244" C="0.156321" G="0.24448" T="0.496955"/>
      <pos A="0.110258" C="0.506953" G="0.260509" T="0.12228"/>
      <pos A="0.442857" C="0.230455" G="0.192386" T="0.134302"/>
      <pos A="0.428832" C="0.0681627" G="0.354678" T="0.148327"/>
      <pos A="0.36672" C="0.0501302" G="0.549028" T="0.0341214"/>
      <pos A="0.811521" C="0.00605089" G="0.168343" T="0.0140854"/>
      <pos A="0.0421358" C="4.00722e-05" G="0.94975" T="0.00807453"/>
      <pos A="0.0200962" C="0.0100581" G="0.508956" T="0.46089"/>
      <pos A="0.016089" C="0.046123" G="0.0661591" T="0.871629"/>
      <pos A="0.00206371" C="0.937728" G="0.0401122" T="0.0200962"/>
      <pos A="0.983831" C="4.00722e-05" G="0.00404729" T="0.0120817"/>
      <pos A="0.563074" C="0.108235" G="0.256502" T="0.0721899"/>
      <pos A="0.178381" C="0.0521338" G="0.699299" T="0.0701863"/>
      <pos A="0.112262" C="0.0861952" G="0.737367" T="0.0641755"/>
    </motif>
    <motif db="0" id="RARG_HUMAN.H11MO.0.B" length="18" nsites="500" evalue="1.0e+000"
        url="http://hocomoco.autosome.ru/motif/RARG_HUMAN.H11MO.0.B">
      <pos A="0.575945" C="0.0180364" G="0.387962" T="0.0180564"/>
      <pos A="0.176025" C="0.00603879" G="0.755889" T="0.0620476"/>
      <pos A="0.140032" C="0.00603879" G="0.845871" T="0.00805839"/>
      <pos A="0.0640472" C="0.010038" G="0.134013" T="0.791902"/>
      <pos A="0.0140572" C="0.887862" G="0.0360328" T="0.0620476"/>
      <pos A="0.919876" C="0.0120376" G="0.0520296" T="0.0160568"/>
      <pos A="0.186023" C="0.329974" G="0.375965" T="0.108038"/>
      <pos A="0.429974" C="0.291982" G="0.241992" T="0.0360528"/>
      <pos A="0.298" C="0.186003" G="0.439952" T="0.0760448"/>
      <pos A="0.206019" C="0.126015" G="0.108018" T="0.559948"/>
      <pos A="0.0940412" C="0.166007" G="0.685903" T="0.0540492"/>
      <pos A="0.407978" C="0.219996" G="0.229994" T="0.142032"/>
      <pos A="0.228014" C="0.615917" G="0.0960208" T="0.060048"/>
      <pos A="0.296001" C="0.591922" G="0.0420316" T="0.070046"/>
      <pos A="0.140032" C="0.225995" G="0.146011" T="0.487962"/>
      <pos A="0.178024" C="0.164007" G="0.455949" T="0.20202"/>
      <pos A="0.270006" C="0.112018" G="0.479944" T="0.138032"/>
      <pos A="0.311998" C="0.233993" G="0.339972" T="0.114037"/>
    </motif>
    <motif db="0" id="REL_HUMAN.H11MO.0.B" length="15" nsites="178" evalue="1.0e+000"
        url="http://hocomoco.autosome.ru/motif/REL_HUMAN.H11MO.0.B">
      <pos A="0.308984" C="0.0843346" G="0.258394" T="0.348287"/>
      <pos A="0.275295" C="0.168557" G="0.482987" T="0.0731611"/>
      <pos A="0.42128" C="0.140483" G="0.118024" T="0.320213"/>
      <pos A="0.483043" C="0.0394161" G="0.303313" T="0.174228"/>
      <pos A="0.140539" C="0.00572712" G="0.814262" T="0.0394722"/>
      <pos A="0.0113981" C="0.000112297" G="0.982706" T="0.00578327"/>
      <pos A="0.0843908" C="0.000112297" G="0.904099" T="0.0113981"/>
      <pos A="0.617799" C="0.0169568" G="0.348231" T="0.0170129"/>
      <pos A="0.915385" C="0.00572712" G="0.0618754" T="0.0170129"/>
      <pos A="0.702021" C="0.0281864" G="0.0955643" T="0.174228"/>
      <pos A="0.0843908" C="0.134868" G="0.162942" T="0.617799"/>
      <pos A="0.0113981" C="0.213476" G="0.331387" T="0.443739"/>
      <pos A="0.196687" C="0.685121" G="0.0450309" T="0.0731611"/>
      <pos A="0.101235" C="0.758113" G="0.112409" T="0.0282426"/>
      <pos A="0.662718" C="0.112409" G="0.101179" T="0.123695"/>
    </motif>
    <motif db="0" id="RORA_HUMAN.H11MO.0.C" length="13" nsites="500" evalue="1.0e+000"
        url="http://hocomoco.autosome.ru/motif/RORA_HUMAN.H11MO.0.C">
      <pos A="0.533953" C="0.227994" G="0.146011" T="0.0920416"/>
      <pos A="0.44797" C="0.130014" G="0.0980204" T="0.323995"/>
      <pos A="0.160028" C="0.393961" G="0.273985" T="0.172026"/>
      <pos A="0.25201" C="0.070026" G="0.164007" T="0.513957"/>
      <pos A="0.54995" C="0.0160368" G="0.423955" T="0.010058"/>
      <pos A="0.0720456" C="0.00403919" G="0.881864" T="0.0420516"/>
      <pos A="0.020056" C="0.00603879" G="0.94785" T="0.0260548"/>
      <pos A="0.0740452" C="0.172006" G="0.241992" T="0.511958"/>
      <pos A="0.00205959" C="0.94985" G="0.0440312" T="0.00405919"/>
      <pos A="0.961868" C="0.00803839" G="0.010038" T="0.020056"/>
      <pos A="0.343991" C="0.122016" G="0.455949" T="0.0780444"/>
      <pos A="0.298" C="0.0780244" G="0.425955" T="0.19802"/>
      <pos A="0.204019" C="0.10002" G="0.609918" T="0.0860428"/>
    </motif>
    <motif db="0" id="RUNX1_HUMAN.H11MO.0.A" length="11" nsites="500" evalue="1.0e+000"
        url="http://hocomoco.autosome.ru/motif/RUNX1_HUMAN.H11MO.0.A">
      <pos A="0.114037" C="0.211998" G="0.30198" T="0.371986"/>
      <pos A="0.15003" C="0.469946" G="0.0380324" T="0.341992"/>
      <pos A="0.070046" C="0.00803839" G="0.0260348" T="0.895881"/>
      <pos A="0.00205959" C="0.00603879" G="0.975845" T="0.0160568"/>
      <pos A="0.0320536" C="0.0860228" G="0.010038" T="0.871886"/>
      <pos A="5.99879e-05" C="3.99921e-05" G="0.993841" T="0.00605879"/>
      <pos A="0.00405919" C="0.00203959" G="0.989842" T="0.00405919"/>
      <pos A="0.00405919" C="0.0860228" G="0.0340332" T="0.875885"/>
      <pos A="0.0280544" C="0.156009" G="0.040032" T="0.775905"/>
      <pos A="0.284003" C="0.040032" G="0.112018" T="0.563947"/>
      <pos A="0.138032" C="0.35197" G="0.245991" T="0.264007"/>
    </motif>
    <motif db="0" id="RUNX2_HUMAN.H11MO.0.A" length="14" nsites="500" evalue="1.0e+000"
        url="http://hocomoco.autosome.ru/motif/RUNX2_HUMAN.H11MO.0.A">
      <pos A="0.172026" C="0.0760248" G="0.315977" T="0.435973"/>
      <pos A="0.0920416" C="0.130014" G="0.521936" T="0.256009"/>
      <pos A="0.114037" C="0.130014" G="0.291982" T="0.463967"/>
      <pos A="0.122036" C="0.39796" G="0.176005" T="0.303999"/>
      <pos A="0.0680464" C="0.010038" G="0.0160368" T="0.905879"/>
      <pos A="0.00805839" C="0.0160368" G="0.923855" T="0.0520496"/>
      <pos A="0.0340532" C="0.0280344" G="0.0260348" T="0.911878"/>
      <pos A="0.00205959" C="3.99921e-05" G="0.99784" T="5.99879e-05"/>
      <pos A="0.00205959" C="0.00403919" G="0.973845" T="0.020056"/>
      <pos A="0.0180564" C="0.146011" G="0.112018" T="0.723915"/>
      <pos A="0.0320536" C="0.138012" G="0.160008" T="0.669926"/>
      <pos A="0.176025" C="0.0260348" G="0.192002" T="0.605939"/>
      <pos A="0.114037" C="0.110018" G="0.387962" T="0.387982"/>
      <pos A="0.0980404" C="0.130014" G="0.379964" T="0.391982"/>
    </motif>
    <motif db="0" id="RUNX3_HUMAN.H11MO.0.A" length="10" nsites="500" evalue="1.0e+000"
        url="http://hocomoco.autosome.ru/motif/RUNX3_HUMAN.H11MO.0.A">
      <pos A="0.134033" C="0.211998" G="0.287982" T="0.365987"/>
      <pos A="0.128034" C="0.391962" G="0.0660268" T="0.413977"/>
      <pos A="0.0360528" C="0.0140372" G="0.0240352" T="0.925875"/>
      <pos A="0.00405919" C="0.00403919" G="0.985843" T="0.00605879"/>
      <pos A="0.0480504" C="0.172006" G="0.00803839" T="0.771906"/>
      <pos A="0.00205959" C="3.99921e-05" G="0.995841" T="0.00205959"/>
      <pos A="5.99879e-05" C="0.00403919" G="0.993841" T="0.00205959"/>
      <pos A="5.99879e-05" C="0.0540292" G="0.0360328" T="0.909878"/>
      <pos A="0.0180564" C="0.188002" G="0.0680264" T="0.725915"/>
      <pos A="0.280004" C="0.0360328" G="0.174005" T="0.509958"/>
    </motif>
    <motif db="0" id="RXRA_HUMAN.H11MO.0.A" length="20" nsites="500" evalue="1.0e+000"
        url="http://hocomoco.autosome.ru/motif/RXRA_HUMAN.H11MO.0.A">
      <pos A="0.254009" C="0.223995" G="0.407958" T="0.114037"/>
      <pos A="0.302" C="0.0920216" G="0.413957" T="0.192022"/>
      <pos A="0.156029" C="0.0880224" G="0.605919" T="0.15003"/>
      <pos A="0.238012" C="0.0920216" G="0.367966" T="0.302"/>
      <pos A="0.244011" C="0.241992" G="0.375965" T="0.138032"/>
      <pos A="0.467966" C="0.0420316" G="0.317976" T="0.172026"/>
      <pos A="0.20202" C="0.144011" G="0.479944" T="0.174025"/>
      <pos A="0.286003" C="0.180004" G="0.335973" T="0.19802"/>
      <pos A="0.236013" C="0.345971" G="0.335973" T="0.0820436"/>
      <pos A="0.579944" C="0.030034" G="0.259988" T="0.130034"/>
      <pos A="0.34799" C="0.0680264" G="0.555929" T="0.0280544"/>
      <pos A="0.703919" C="0.0140372" G="0.273985" T="0.00805839"/>
      <pos A="0.0660468" C="0.010038" G="0.909858" T="0.0140572"/>
      <pos A="0.0160568" C="0.040032" G="0.84787" T="0.0960408"/>
      <pos A="0.0480504" C="0.0340332" G="0.29998" T="0.617936"/>
      <pos A="0.0440512" C="0.789882" G="0.114017" T="0.0520496"/>
      <pos A="0.907878" C="0.0360328" G="0.0380324" T="0.0180564"/>
      <pos A="0.254009" C="0.176005" G="0.453949" T="0.116037"/>
      <pos A="0.395981" C="0.124015" G="0.313977" T="0.166027"/>
      <pos A="0.244011" C="0.144011" G="0.533933" T="0.0780444"/>
    </motif>
    <motif db="0" id="SALL4_HUMAN.H11MO.0.B" length="10" nsites="500" evalue="1.0e+000"
        url="http://hocomoco.autosome.ru/motif/SALL4_HUMAN.H11MO.0.B">
      <pos A="0.180024" C="0.138012" G="0.513937" T="0.168026"/>
      <pos A="0.134033" C="0.257988" G="0.477944" T="0.130034"/>
      <pos A="0.359988" C="0.00603879" G="0.343971" T="0.290002"/>
      <pos A="0.0120576" C="0.00203959" G="0.971846" T="0.0140572"/>
      <pos A="0.00205959" C="0.00403919" G="0.981844" T="0.0120576"/>
      <pos A="0.020056" C="0.162008" G="0.803879" T="0.0140572"/>
      <pos A="0.373985" C="0.030034" G="0.010038" T="0.585943"/>
      <pos A="0.00605879" C="0.00203959" G="0.987842" T="0.00405919"/>
      <pos A="0.0980404" C="0.0160368" G="0.659908" T="0.226015"/>
      <pos A="0.118036" C="0.0240352" G="0.813877" T="0.0440512"/>
    </motif>
    <motif db="0" id="SIX1_HUMAN.H11MO.0.A" length="14" nsites="500" evalue="1.0e+000"
        url="http://hocomoco.autosome.ru/motif/SIX1_HUMAN.H11MO.0.A">
      <pos A="0.196021" C="0.0180364" G="0.205999" T="0.579944"/>
      <pos A="0.0160568" C="0.00403919" G="0.977844" T="0.00205959"/>
      <pos A="0.471966" C="0.0440312" G="0.0480304" T="0.435973"/>
      <pos A="0.90188" C="0.0480304" G="0.00203959" T="0.0480504"/>
      <pos A="0.991862" C="0.00403919" G="0.00203959" T="0.00205959"/>
      <pos A="0.0420516" C="0.493941" G="0.0480304" T="0.415977"/>
      <pos A="0.218016" C="0.391962" G="0.0460308" T="0.343991"/>
      <pos A="0.0880424" C="0.10202" G="0.110018" T="0.69992"/>
      <pos A="0.104039" C="0.0140372" G="0.845871" T="0.0360528"/>
      <pos A="0.995861" C="3.99921e-05" G="0.00203959" T="0.00205959"/>
      <pos A="0.0760448" C="0.14801" G="0.305979" T="0.469966"/>
      <pos A="0.509958" C="0.421956" G="0.0240352" T="0.0440512"/>
      <pos A="0.0840432" C="0.587922" G="0.040032" T="0.288002"/>
      <pos A="0.138032" C="0.395961" G="0.190002" T="0.276005"/>
    </motif>
    <motif db="0" id="SIX2_HUMAN.H11MO.0.A" length="13" nsites="500" evalue="1.0e+000"
        url="http://hocomoco.autosome.ru/motif/SIX2_HUMAN.H11MO.0.A">
      <pos A="0.166027" C="0.0120376" G="0.311978" T="0.509958"/>
      <pos A="0.0260548" C="0.00403919" G="0.95185" T="0.0180564"/>
      <pos A="0.591942" C="0.040032" G="0.0860228" T="0.282004"/>
      <pos A="0.85189" C="0.060028" G="0.0220356" T="0.0660468"/>
      <pos A="0.983863" C="0.010038" G="0.00403919" T="0.00205959"/>
      <pos A="0.0560488" C="0.49994" G="0.0680264" T="0.375985"/>
      <pos A="0.224015" C="0.367966" G="0.0740252" T="0.333993"/>
      <pos A="0.160028" C="0.136013" G="0.110018" T="0.593941"/>
      <pos A="0.168026" C="0.0260348" G="0.737892" T="0.0680464"/>
      <pos A="0.991862" C="0.00203959" G="0.00203959" T="0.00405919"/>
      <pos A="0.0740452" C="0.160008" G="0.439952" T="0.325995"/>
      <pos A="0.55195" C="0.361968" G="0.0280344" T="0.0580484"/>
      <pos A="0.19802" C="0.531934" G="0.0660268" T="0.204019"/>
    </motif>
    <motif db="0" id="SMCA1_HUMAN.H11MO.0.C" length="12" nsites="441" evalue="1.0e+000"
        url="http://hocomoco.autosome.ru/motif/SMCA1_HUMAN.H11MO.0.C">
      <pos A="0.238109" C="0.494264" G="0.179143" T="0.0884833"/>
      <pos A="0.448946" C="0.501066" G="0.0159148" T="0.0340739"/>
      <pos A="0.596305" C="0.127001" G="0.0907277" T="0.185967"/>
      <pos A="0.537361" C="4.53413e-05" G="0.437588" T="0.0250057"/>
      <pos A="0.0454092" C="0.024983" G="0.918204" T="0.0114033"/>
      <pos A="0.920494" C="0.0272501" G="0.0408524" T="0.0114033"/>
      <pos A="0.9545" C="0.00911358" G="0.0181818" T="0.0182045"/>
      <pos A="0.0907504" C="0.0408524" G="0.72097" T="0.147427"/>
      <pos A="0.609907" C="0.344638" G="0.024983" T="0.0204715"/>
      <pos A="0.857017" C="0.0431195" G="0.0567218" T="0.0431421"/>
      <pos A="0.258513" C="0.0544548" G="0.0567218" T="0.630311"/>
      <pos A="0.224507" C="0.174609" G="0.380911" T="0.219973"/>
    </motif>
    <motif db="0" id="SMCA5_HUMAN.H11MO.0.C" length="15" nsites="404" evalue="1.0e+000"
        url="http://hocomoco.autosome.ru/motif/SMCA5_HUMAN.H11MO.0.C">
      <pos A="0.0371938" C="0.0297451" G="0.905766" T="0.0272952"/>
      <pos A="0.735041" C="0.123781" G="0.106459" T="0.0347191"/>
      <pos A="0.509849" C="0.245038" G="0.205444" T="0.0396684"/>
      <pos A="0.108958" C="0.0569661" G="0.136154" T="0.697921"/>
      <pos A="0.133705" C="0.297006" G="0.334125" T="0.235165"/>
      <pos A="0.0866865" C="0.116357" G="0.786983" T="0.00997278"/>
      <pos A="0.836501" C="0.0322197" G="0.0742885" T="0.0569908"/>
      <pos A="0.868671" C="0.0346944" G="0.0841871" T="0.0124474"/>
      <pos A="0.123806" C="0.0495422" G="0.111408" T="0.715244"/>
      <pos A="0.116382" C="0.00994803" G="0.861222" T="0.0124474"/>
      <pos A="0.0248206" C="0.309379" G="0.650878" T="0.014922"/>
      <pos A="0.893417" C="0.0124227" G="0.0396437" T="0.0545162"/>
      <pos A="0.593987" C="0.173274" G="0.215343" T="0.0173967"/>
      <pos A="0.351472" C="0.0693393" G="0.0668646" T="0.512324"/>
      <pos A="0.0520416" C="0.678099" G="0.183172" T="0.0866865"/>
    </motif>
    <motif db="0" id="SNAI1_HUMAN.H11MO.0.C" length="8" nsites="5" evalue="1.0e+000"
        url="http://hocomoco.autosome.ru/motif/SNAI1_HUMAN.H11MO.0.C">
      <pos A="0.198459" C="0.476611" G="0.266527" T="0.0584034"/>
      <pos A="0.00588235" C="0.984314" G="0.00392157" T="0.00588235"/>
      <pos A="0.986275" C="0.00392157" G="0.00392157" T="0.00588235"/>
      <pos A="0.00588235" C="0.00392157" G="0.984314" T="0.00588235"/>
      <pos A="0.00588235" C="0.00392157" G="0.984314" T="0.00588235"/>
      <pos A="0.00588235" C="0.00392157" G="0.00392157" T="0.986275"/>
      <pos A="0.00588235" C="0.00392157" G="0.984314" T="0.00588235"/>
      <pos A="0.0584034" C="0.196499" G="0.476611" T="0.268487"/>
    </motif>
    <motif db="0" id="SNAI2_HUMAN.H11MO.0.A" length="10" nsites="500" evalue="1.0e+000"
        url="http://hocomoco.autosome.ru/motif/SNAI2_HUMAN.H11MO.0.A">
      <pos A="0.39998" C="0.0720256" G="0.425955" T="0.10204"/>
      <pos A="0.429974" C="0.00403919" G="0.563927" T="0.00205959"/>
      <pos A="0.00205959" C="0.99784" G="3.99921e-05" T="5.99879e-05"/>
      <pos A="0.99986" C="3.99921e-05" G="3.99921e-05" T="5.99879e-05"/>
      <pos A="5.99879e-05" C="3.99921e-05" G="0.99984" T="5.99879e-05"/>
      <pos A="5.99879e-05" C="3.99921e-05" G="0.99984" T="5.99879e-05"/>
      <pos A="5.99879e-05" C="3.99921e-05" G="3.99921e-05" T="0.99986"/>
      <pos A="5.99879e-05" C="3.99921e-05" G="0.993841" T="0.00605879"/>
      <pos A="0.00405919" C="0.561928" G="0.209998" T="0.224015"/>
      <pos A="0.373985" C="0.231994" G="0.188002" T="0.206019"/>
    </motif>
    <motif db="0" id="SOX17_HUMAN.H11MO.0.C" length="11" nsites="500" evalue="1.0e+000"
        url="http://hocomoco.autosome.ru/motif/SOX17_HUMAN.H11MO.0.C">
      <pos A="0.114037" C="0.283983" G="0.425955" T="0.176025"/>
      <pos A="0.0320536" C="0.805879" G="0.0920216" T="0.070046"/>
      <pos A="0.040052" C="0.79988" G="0.00403919" T="0.156029"/>
      <pos A="0.887882" C="0.0160368" G="0.00403919" T="0.0920416"/>
      <pos A="0.00405919" C="0.020036" G="0.010038" T="0.965867"/>
      <pos A="0.00805839" C="0.118016" G="0.112018" T="0.761908"/>
      <pos A="0.0225555" C="0.0665267" G="0.620416" T="0.290502"/>
      <pos A="0.0285543" C="0.0225355" G="0.0145371" T="0.934373"/>
      <pos A="0.134533" C="0.136513" G="0.276485" T="0.45247"/>
      <pos A="0.0745451" C="0.290482" G="0.228494" T="0.406479"/>
      <pos A="0.130534" C="0.236493" G="0.196501" T="0.436473"/>
    </motif>
    <motif db="0" id="SOX2_HUMAN.H11MO.0.A" length="13" nsites="500" evalue="1.0e+000"
        url="http://hocomoco.autosome.ru/motif/SOX2_HUMAN.H11MO.0.A">
      <pos A="0.104039" C="0.227994" G="0.245991" T="0.421976"/>
      <pos A="0.0360528" C="0.35197" G="0.261988" T="0.34999"/>
      <pos A="0.010058" C="0.641912" G="0.080024" T="0.268006"/>
      <pos A="0.0160568" C="0.727894" G="0.010038" T="0.246011"/>
      <pos A="0.292002" C="0.010038" G="3.99921e-05" T="0.69792"/>
      <pos A="5.99879e-05" C="0.00203959" G="0.00203959" T="0.995861"/>
      <pos A="5.99879e-05" C="3.99921e-05" G="3.99921e-05" T="0.99986"/>
      <pos A="0.0160568" C="0.156009" G="0.807878" T="0.020056"/>
      <pos A="0.0620476" C="0.0180364" G="3.99921e-05" T="0.919876"/>
      <pos A="0.0460508" C="0.253989" G="0.207998" T="0.491962"/>
      <pos A="0.106039" C="0.411958" G="0.0760248" T="0.405979"/>
      <pos A="0.10204" C="0.311978" G="0.136013" T="0.44997"/>
      <pos A="0.0760448" C="0.395961" G="0.257988" T="0.270006"/>
    </motif>
    <motif db="0" id="SOX3_HUMAN.H11MO.0.B" length="11" nsites="500" evalue="1.0e+000"
        url="http://hocomoco.autosome.ru/motif/SOX3_HUMAN.H11MO.0.B">
      <pos A="0.0340532" C="0.255989" G="0.365967" T="0.343991"/>
      <pos A="0.00805839" C="0.673905" G="0.126015" T="0.192022"/>
      <pos A="0.0120576" C="0.753889" G="0.00603879" T="0.228014"/>
      <pos A="0.327994" C="0.010038" G="0.00603879" T="0.655929"/>
      <pos A="5.99879e-05" C="0.010038" G="0.00403919" T="0.985863"/>
      <pos A="5.99879e-05" C="3.99921e-05" G="0.00203959" T="0.99786"/>
      <pos A="0.00605879" C="0.0940212" G="0.895861" T="0.00405919"/>
      <pos A="0.00805839" C="0.00203959" G="0.00203959" T="0.987862"/>
      <pos A="0.0180564" C="0.345971" G="0.313977" T="0.321996"/>
      <pos A="0.090042" C="0.439952" G="0.0620276" T="0.407978"/>
      <pos A="0.110038" C="0.34797" G="0.227994" T="0.313997"/>
    </motif>
    <motif db="0" id="SOX4_HUMAN.H11MO.0.B" length="12" nsites="500" evalue="1.0e+000"
        url="http://hocomoco.autosome.ru/motif/SOX4_HUMAN.H11MO.0.B">
      <pos A="0.040052" C="0.333973" G="0.235993" T="0.389982"/>
      <pos A="0.0180564" C="0.531934" G="0.122016" T="0.327994"/>
      <pos A="0.00605879" C="0.803879" G="0.00803839" T="0.182024"/>
      <pos A="0.106039" C="0.030034" G="0.010038" T="0.853889"/>
      <pos A="0.00405919" C="0.0160368" G="0.0360328" T="0.943871"/>
      <pos A="0.00205959" C="0.0120376" G="0.0260348" T="0.959868"/>
      <pos A="0.0220556" C="0.0920216" G="0.84787" T="0.0380524"/>
      <pos A="0.0120576" C="0.020036" G="0.0140372" T="0.953869"/>
      <pos A="0.0140572" C="0.333973" G="0.120016" T="0.531954"/>
      <pos A="0.0280544" C="0.573925" G="0.0880224" T="0.309998"/>
      <pos A="0.0560488" C="0.361968" G="0.162008" T="0.419976"/>
      <pos A="0.120036" C="0.379964" G="0.205999" T="0.294001"/>
    </motif>
    <motif db="0" id="SPI1_HUMAN.H11MO.0.A" length="17" nsites="500" evalue="1.0e+000"
        url="http://hocomoco.autosome.ru/motif/SPI1_HUMAN.H11MO.0.A">
      <pos A="0.423975" C="0.203999" G="0.253989" T="0.118036"/>
      <pos A="0.491962" C="0.10002" G="0.329974" T="0.0780444"/>
      <pos A="0.685923" C="0.0440312" G="0.168006" T="0.10204"/>
      <pos A="0.771906" C="0.0280344" G="0.126015" T="0.0740452"/>
      <pos A="0.65193" C="0.0140372" G="0.118016" T="0.216017"/>
      <pos A="0.14803" C="0.0680264" G="0.753889" T="0.030054"/>
      <pos A="0.721916" C="0.0480304" G="0.223995" T="0.00605879"/>
      <pos A="0.0580484" C="3.99921e-05" G="0.941852" T="5.99879e-05"/>
      <pos A="0.00205959" C="3.99921e-05" G="0.99784" T="5.99879e-05"/>
      <pos A="0.99986" C="3.99921e-05" G="3.99921e-05" T="5.99879e-05"/>
      <pos A="0.99786" C="3.99921e-05" G="3.99921e-05" T="0.00205959"/>
      <pos A="0.0360528" C="0.170006" G="0.793881" T="5.99879e-05"/>
      <pos A="0.0680464" C="0.0520296" G="0.040032" T="0.839892"/>
      <pos A="0.0420516" C="0.122016" G="0.815877" T="0.020056"/>
      <pos A="0.453969" C="0.122016" G="0.331974" T="0.0920416"/>
      <pos A="0.359988" C="0.182004" G="0.317976" T="0.140032"/>
      <pos A="0.39798" C="0.130014" G="0.257988" T="0.214017"/>
    </motif>
    <motif db="0" id="SPIB_HUMAN.H11MO.0.A" length="17" nsites="500" evalue="1.0e+000"
        url="http://hocomoco.autosome.ru/motif/SPIB_HUMAN.H11MO.0.A">
      <pos A="0.403979" C="0.186003" G="0.24799" T="0.162028"/>
      <pos A="0.459968" C="0.116017" G="0.34797" T="0.0760448"/>
      <pos A="0.75191" C="0.0320336" G="0.118016" T="0.0980404"/>
      <pos A="0.717916" C="0.0320336" G="0.174005" T="0.0760448"/>
      <pos A="0.667926" C="0.0140372" G="0.10202" T="0.216017"/>
      <pos A="0.164027" C="0.0520296" G="0.771886" T="0.0120576"/>
      <pos A="0.657928" C="0.0740252" G="0.259988" T="0.00805839"/>
      <pos A="0.0760448" C="3.99921e-05" G="0.923855" T="5.99879e-05"/>
      <pos A="5.99879e-05" C="3.99921e-05" G="0.99984" T="5.99879e-05"/>
      <pos A="0.99986" C="3.99921e-05" G="3.99921e-05" T="5.99879e-05"/>
      <pos A="0.989862" C="3.99921e-05" G="0.00203959" T="0.00805839"/>
      <pos A="0.0220556" C="0.205999" G="0.769886" T="0.00205959"/>
      <pos A="0.0160568" C="0.00803839" G="0.0140372" T="0.961868"/>
      <pos A="0.00405919" C="0.0480304" G="0.941852" T="0.00605879"/>
      <pos A="0.579944" C="0.106019" G="0.267986" T="0.0460508"/>
      <pos A="0.463967" C="0.118016" G="0.313977" T="0.104039"/>
      <pos A="0.539952" C="0.118016" G="0.203999" T="0.138032"/>
    </motif>
    <motif db="0" id="SRBP1_HUMAN.H11MO.0.A" length="11" nsites="500" evalue="1.0e+000"
        url="http://hocomoco.autosome.ru/motif/SRBP1_HUMAN.H11MO.0.A">
      <pos A="0.284003" C="0.114017" G="0.375965" T="0.226015"/>
      <pos A="0.274005" C="0.120016" G="0.55193" T="0.0540492"/>
      <pos A="0.0420516" C="0.0180364" G="0.166007" T="0.773905"/>
      <pos A="0.020056" C="0.437952" G="0.531934" T="0.010058"/>
      <pos A="0.389982" C="0.0120376" G="0.439952" T="0.158028"/>
      <pos A="0.0320536" C="0.192002" G="0.619916" T="0.156029"/>
      <pos A="0.0260548" C="0.0860228" G="0.881864" T="0.00605879"/>
      <pos A="0.166027" C="0.010038" G="0.030034" T="0.793901"/>
      <pos A="5.99879e-05" C="0.0140372" G="0.985843" T="5.99879e-05"/>
      <pos A="0.839892" C="0.030034" G="0.0440312" T="0.0860428"/>
      <pos A="0.010058" C="0.311978" G="0.373965" T="0.303999"/>
    </motif>
    <motif db="0" id="SRF_HUMAN.H11MO.0.A" length="18" nsites="131" evalue="1.0e+000"
        url="http://hocomoco.autosome.ru/motif/SRF_HUMAN.H11MO.0.A">
      <pos A="0.129901" C="0.206102" G="0.0916857" T="0.572311"/>
      <pos A="0.122273" C="0.190847" G="0.106941" T="0.579939"/>
      <pos A="0.145156" C="0.152708" G="0.396796" T="0.305339"/>
      <pos A="0.0307399" C="0.923112" G="0.0154081" T="0.0307399"/>
      <pos A="0.000228833" C="0.938368" G="0.00778032" T="0.0536232"/>
      <pos A="0.320595" C="0.0764302" G="0.0306636" T="0.572311"/>
      <pos A="0.129901" C="0.0535469" G="0.0306636" T="0.785889"/>
      <pos A="0.602822" C="0.0230359" G="0.0459191" T="0.328223"/>
      <pos A="0.000228833" C="0.00778032" G="0.00778032" T="0.984211"/>
      <pos A="0.526545" C="0.0459191" G="0.000152556" T="0.427384"/>
      <pos A="0.190923" C="0.0230359" G="0.00778032" T="0.778261"/>
      <pos A="0.0536232" C="0.0230359" G="0.923112" T="0.000228833"/>
      <pos A="0.0383677" C="0.00778032" G="0.953623" T="0.000228833"/>
      <pos A="0.107018" C="0.21373" G="0.343402" T="0.33585"/>
      <pos A="0.160412" C="0.58749" G="0.152708" T="0.0993898"/>
      <pos A="0.488406" C="0.0764302" G="0.0916857" T="0.343478"/>
      <pos A="0.16804" C="0.152708" G="0.21373" T="0.465523"/>
      <pos A="0.312967" C="0.114569" G="0.320519" T="0.251945"/>
    </motif>
    <motif db="0" id="STA5A_HUMAN.H11MO.0.A" length="10" nsites="500" evalue="1.0e+000"
        url="http://hocomoco.autosome.ru/motif/STA5A_HUMAN.H11MO.0.A">
      <pos A="0.00805839" C="0.0380324" G="0.00403919" T="0.94987"/>
      <pos A="0.0680464" C="0.0220356" G="0.00603879" T="0.903879"/>
      <pos A="0.010058" C="0.985843" G="0.00203959" T="0.00205959"/>
      <pos A="0.05005" C="0.441952" G="0.0120376" T="0.495961"/>
      <pos A="0.657928" C="3.99921e-05" G="0.341972" T="5.99879e-05"/>
      <pos A="0.387982" C="0.00403919" G="0.587922" T="0.020056"/>
      <pos A="0.00405919" C="0.00203959" G="0.985843" T="0.00805839"/>
      <pos A="0.945871" C="3.99921e-05" G="0.0180364" T="0.0360528"/>
      <pos A="0.961868" C="0.00603879" G="0.030034" T="0.00205959"/>
      <pos A="0.421976" C="0.172006" G="0.229994" T="0.176025"/>
    </motif>
    <motif db="0" id="STAT2_HUMAN.H11MO.0.A" length="19" nsites="500" evalue="1.0e+000"
        url="http://hocomoco.autosome.ru/motif/STAT2_HUMAN.H11MO.0.A">
      <pos A="0.419976" C="0.110018" G="0.341972" T="0.128034"/>
      <pos A="0.34999" C="0.134013" G="0.44995" T="0.0660468"/>
      <pos A="0.298" C="0.010038" G="0.635913" T="0.0560488"/>
      <pos A="0.603939" C="0.00403919" G="0.369966" T="0.0220556"/>
      <pos A="0.987862" C="0.00403919" G="0.00403919" T="0.00405919"/>
      <pos A="0.943871" C="0.0160368" G="0.0180364" T="0.0220556"/>
      <pos A="0.479964" C="0.168006" G="0.130014" T="0.222016"/>
      <pos A="0.238012" C="0.227994" G="0.140012" T="0.393981"/>
      <pos A="0.0780444" C="0.00203959" G="0.915857" T="0.00405919"/>
      <pos A="0.971866" C="0.00603879" G="0.020036" T="0.00205959"/>
      <pos A="0.985863" C="3.99921e-05" G="0.0140372" T="5.99879e-05"/>
      <pos A="0.993861" C="3.99921e-05" G="0.00403919" T="0.00205959"/>
      <pos A="0.0880424" C="0.685903" G="0.213997" T="0.0120576"/>
      <pos A="0.104039" C="0.176005" G="0.0160368" T="0.703919"/>
      <pos A="0.182024" C="0.114017" G="0.543931" T="0.160028"/>
      <pos A="0.767906" C="0.0540292" G="0.112018" T="0.0660468"/>
      <pos A="0.641932" C="0.10002" G="0.14801" T="0.110038"/>
      <pos A="0.60194" C="0.106019" G="0.188002" T="0.104039"/>
      <pos A="0.204019" C="0.291982" G="0.371966" T="0.132034"/>
    </motif>
    <motif db="0" id="SUH_HUMAN.H11MO.0.A" length="11" nsites="500" evalue="1.0e+000"
        url="http://hocomoco.autosome.ru/motif/SUH_HUMAN.H11MO.0.A">
      <pos A="0.315997" C="0.180004" G="0.359968" T="0.144031"/>
      <pos A="0.0380524" C="0.295981" G="0.479944" T="0.186023"/>
      <pos A="0.0520496" C="0.485943" G="0.211998" T="0.25001"/>
      <pos A="0.0640472" C="0.313977" G="0.60192" T="0.020056"/>
      <pos A="0.162028" C="0.090022" G="0.0260348" T="0.721916"/>
      <pos A="0.020056" C="0.00203959" G="0.957848" T="0.020056"/>
      <pos A="0.210018" C="0.00803839" G="0.729894" T="0.0520496"/>
      <pos A="0.0540492" C="0.00403919" G="0.939852" T="0.00205959"/>
      <pos A="0.983863" C="0.00603879" G="0.00803839" T="0.00205959"/>
      <pos A="0.757908" C="0.0180364" G="0.211998" T="0.0120576"/>
      <pos A="0.415977" C="0.315977" G="0.221996" T="0.0460508"/>
    </motif>
    <motif db="0" id="TAF1_HUMAN.H11MO.0.A" length="16" nsites="500" evalue="1.0e+000"
        url="http://hocomoco.autosome.ru/motif/TAF1_HUMAN.H11MO.0.A">
      <pos A="0.505959" C="0.0580284" G="0.405959" T="0.030054"/>
      <pos A="0.75191" C="0.0460308" G="0.156009" T="0.0460508"/>
      <pos A="0.423975" C="0.0560288" G="0.511938" T="0.00805839"/>
      <pos A="0.529954" C="0.0960208" G="0.359968" T="0.0140572"/>
      <pos A="0.34999" C="0.172006" G="0.0340332" T="0.443971"/>
      <pos A="0.090042" C="0.0320336" G="0.837872" T="0.040052"/>
      <pos A="0.0180564" C="0.0140372" G="0.957848" T="0.010058"/>
      <pos A="0.323995" C="0.65191" G="0.00803839" T="0.0160568"/>
      <pos A="0.232014" C="0.0560288" G="0.621916" T="0.090042"/>
      <pos A="0.070046" C="0.0640272" G="0.831874" T="0.0340532"/>
      <pos A="0.282004" C="0.539932" G="0.060028" T="0.118036"/>
      <pos A="0.180024" C="0.0640272" G="0.643911" T="0.112038"/>
      <pos A="0.158028" C="0.166007" G="0.631914" T="0.0440512"/>
      <pos A="0.302" C="0.411958" G="0.188002" T="0.0980404"/>
      <pos A="0.190022" C="0.146011" G="0.525935" T="0.138032"/>
      <pos A="0.272006" C="0.138012" G="0.527934" T="0.0620476"/>
    </motif>
    <motif db="0" id="TAL1_HUMAN.H11MO.0.A" length="19" nsites="500" evalue="1.0e+000"
        url="http://hocomoco.autosome.ru/motif/TAL1_HUMAN.H11MO.0.A">
      <pos A="0.10204" C="0.571926" G="0.160008" T="0.166027"/>
      <pos A="0.070046" C="0.14801" G="0.15201" T="0.629934"/>
      <pos A="0.0340532" C="0.0360328" G="0.719896" T="0.210018"/>
      <pos A="0.0580484" C="0.269986" G="0.483943" T="0.188022"/>
      <pos A="0.186023" C="0.225995" G="0.323975" T="0.264007"/>
      <pos A="0.230014" C="0.225995" G="0.363967" T="0.180024"/>
      <pos A="0.214017" C="0.213997" G="0.385963" T="0.186023"/>
      <pos A="0.192022" C="0.209998" G="0.405959" T="0.192022"/>
      <pos A="0.154029" C="0.307978" G="0.317976" T="0.220016"/>
      <pos A="0.290002" C="0.170006" G="0.377964" T="0.162028"/>
      <pos A="0.118036" C="0.473945" G="0.327974" T="0.080044"/>
      <pos A="0.639932" C="0.0320336" G="0.00803839" T="0.319996"/>
      <pos A="0.00205959" C="0.00203959" G="0.995841" T="5.99879e-05"/>
      <pos A="0.99986" C="3.99921e-05" G="3.99921e-05" T="5.99879e-05"/>
      <pos A="0.00405919" C="3.99921e-05" G="0.00203959" T="0.993861"/>
      <pos A="0.94987" C="0.00203959" G="0.0120376" T="0.0360528"/>
      <pos A="0.821896" C="0.0160368" G="0.14801" T="0.0140572"/>
      <pos A="0.144031" C="0.164007" G="0.633913" T="0.0580484"/>
      <pos A="0.290002" C="0.217996" G="0.413957" T="0.0780444"/>
    </motif>
    <motif db="0" id="TBX21_HUMAN.H11MO.0.A" length="13" nsites="494" evalue="1.0e+000"
        url="http://hocomoco.autosome.ru/motif/TBX21_HUMAN.H11MO.0.A">
      <pos A="0.214592" C="0.202429" G="0.439223" T="0.143756"/>
      <pos A="0.214592" C="0.115402" G="0.315766" T="0.35424"/>
      <pos A="0.127565" C="0.186238" G="0.572799" T="0.113398"/>
      <pos A="0.329953" C="0.10933" G="0.333981" T="0.226735"/>
      <pos A="0.491864" C="0.0526614" G="0.321838" T="0.133637"/>
      <pos A="0.190306" C="0.008136" G="0.700304" T="0.101255"/>
      <pos A="0.0567294" C="0.297551" G="0.601133" T="0.0445861"/>
      <pos A="0.0486339" C="0.008136" G="0.008136" T="0.935094"/>
      <pos A="0.0020846" C="0.00206436" G="0.967456" T="0.0283951"/>
      <pos A="0.147804" C="0.125521" G="0.121473" T="0.605201"/>
      <pos A="0.0425622" C="0.163975" G="0.613277" T="0.180186"/>
      <pos A="0.601154" C="0.0182554" G="0.31779" T="0.0628011"/>
      <pos A="0.376503" C="0.190285" G="0.259097" T="0.174115"/>
    </motif>
    <motif db="0" id="TBX3_HUMAN.H11MO.0.C" length="11" nsites="420" evalue="1.0e+000"
        url="http://hocomoco.autosome.ru/motif/TBX3_HUMAN.H11MO.0.C">
      <pos A="0.319043" C="0.111926" G="0.352345" T="0.216687"/>
      <pos A="0.380933" C="0.171435" G="0.38329" T="0.0643418"/>
      <pos A="0.590407" C="0.00480838" G="0.173816" T="0.230969"/>
      <pos A="0.0738634" C="4.76078e-05" G="0.923637" T="0.0024518"/>
      <pos A="0.0119733" C="0.133349" G="0.842704" T="0.0119733"/>
      <pos A="0.0357772" C="0.00718876" G="0.0143299" T="0.942704"/>
      <pos A="0.0167341" C="4.76078e-05" G="0.968865" T="0.0143537"/>
      <pos A="0.102428" C="0.219043" G="0.435658" T="0.242871"/>
      <pos A="0.157177" C="0.26189" G="0.423756" T="0.157177"/>
      <pos A="0.702285" C="0.0262318" G="0.20238" T="0.0691026"/>
      <pos A="0.42378" C="0.0905023" G="0.402333" T="0.0833849"/>
    </motif>
    <motif db="0" id="TEAD1_HUMAN.H11MO.0.A" length="12" nsites="500" evalue="1.0e+000"
        url="http://hocomoco.autosome.ru/motif/TEAD1_HUMAN.H11MO.0.A">
      <pos A="0.483963" C="0.0280344" G="0.429954" T="0.0580484"/>
      <pos A="0.194021" C="0.759888" G="0.040032" T="0.00605879"/>
      <pos A="0.977864" C="0.0120376" G="0.00203959" T="0.00805839"/>
      <pos A="0.00405919" C="0.00803839" G="0.00203959" T="0.985863"/>
      <pos A="0.0480504" C="0.00603879" G="0.070026" T="0.875885"/>
      <pos A="0.00405919" C="0.931854" G="0.0360328" T="0.0280544"/>
      <pos A="0.00805839" C="0.89986" G="0.00403919" T="0.0880424"/>
      <pos A="0.533953" C="0.0420316" G="0.0140372" T="0.409978"/>
      <pos A="0.176025" C="0.136013" G="0.543931" T="0.144031"/>
      <pos A="0.162028" C="0.385963" G="0.337972" T="0.114037"/>
      <pos A="0.240012" C="0.485943" G="0.176005" T="0.0980404"/>
      <pos A="0.429974" C="0.194001" G="0.116017" T="0.260008"/>
    </motif>
    <motif db="0" id="TEAD4_HUMAN.H11MO.0.A" length="13" nsites="500" evalue="1.0e+000"
        url="http://hocomoco.autosome.ru/motif/TEAD4_HUMAN.H11MO.0.A">
      <pos A="0.519956" C="0.0180364" G="0.39796" T="0.0640472"/>
      <pos A="0.284003" C="0.64991" G="0.0560288" T="0.010058"/>
      <pos A="0.963867" C="0.010038" G="0.00603879" T="0.020056"/>
      <pos A="0.0160568" C="0.0180364" G="0.010038" T="0.955869"/>
      <pos A="0.0440512" C="0.0180364" G="0.070026" T="0.867886"/>
      <pos A="0.020056" C="0.933853" G="0.0180364" T="0.0280544"/>
      <pos A="0.00205959" C="0.843871" G="0.00603879" T="0.14803"/>
      <pos A="0.423975" C="0.0620276" G="0.0220356" T="0.491962"/>
      <pos A="0.156029" C="0.140012" G="0.513937" T="0.190022"/>
      <pos A="0.238012" C="0.192002" G="0.427954" T="0.142032"/>
      <pos A="0.282004" C="0.375965" G="0.233993" T="0.108038"/>
      <pos A="0.467966" C="0.202" G="0.124015" T="0.206019"/>
      <pos A="0.160028" C="0.170006" G="0.263987" T="0.405979"/>
    </motif>
    <motif db="0" id="TFAP4_HUMAN.H11MO.0.A" length="10" nsites="500" evalue="1.0e+000"
        url="http://hocomoco.autosome.ru/motif/TFAP4_HUMAN.H11MO.0.A">
      <pos A="0.142032" C="0.513937" G="0.0640272" T="0.280004"/>
      <pos A="0.00405919" C="0.995841" G="3.99921e-05" T="5.99879e-05"/>
      <pos A="0.991862" C="3.99921e-05" G="3.99921e-05" T="0.00805839"/>
      <pos A="5.99879e-05" C="0.0120376" G="0.979844" T="0.00805839"/>
      <pos A="0.010058" C="0.973845" G="0.0160368" T="5.99879e-05"/>
      <pos A="0.00205959" C="0.00203959" G="0.00203959" T="0.993861"/>
      <pos A="5.99879e-05" C="3.99921e-05" G="0.99784" T="0.00205959"/>
      <pos A="0.274005" C="0.128014" G="0.180004" T="0.417976"/>
      <pos A="0.0560488" C="0.0580284" G="0.361968" T="0.523955"/>
      <pos A="0.0780444" C="0.343971" G="0.217996" T="0.359988"/>
    </motif>
    <motif db="0" id="TFE2_HUMAN.H11MO.0.A" length="11" nsites="500" evalue="1.0e+000"
        url="http://hocomoco.autosome.ru/motif/TFE2_HUMAN.H11MO.0.A">
      <pos A="0.222016" C="0.493941" G="0.25199" T="0.0320536"/>
      <pos A="0.50196" C="0.323975" G="0.170006" T="0.00405919"/>
      <pos A="0.0140572" C="0.979844" G="0.00603879" T="5.99879e-05"/>
      <pos A="0.993861" C="3.99921e-05" G="3.99921e-05" T="0.00605879"/>
      <pos A="0.00405919" C="0.325975" G="0.653909" T="0.0160568"/>
      <pos A="0.00405919" C="0.793881" G="0.202" T="5.99879e-05"/>
      <pos A="5.99879e-05" C="0.00203959" G="0.00203959" T="0.995861"/>
      <pos A="0.00805839" C="0.00603879" G="0.983843" T="0.00205959"/>
      <pos A="0.00605879" C="0.74789" G="0.15001" T="0.0960408"/>
      <pos A="0.505959" C="0.160008" G="0.0560288" T="0.278004"/>
      <pos A="0.126035" C="0.231994" G="0.409958" T="0.232014"/>
    </motif>
    <motif db="0" id="THA11_HUMAN.H11MO.0.B" length="22" nsites="126" evalue="1.0e+000"
        url="http://hocomoco.autosome.ru/motif/THA11_HUMAN.H11MO.0.B">
      <pos A="0.142982" C="0.0318795" G="0.483902" T="0.341237"/>
      <pos A="0.0240285" C="0.0636003" G="0.80111" T="0.111261"/>
      <pos A="0.0874703" C="0.721808" G="0.142902" T="0.0478192"/>
      <pos A="0.499841" C="0.341158" G="0.0398097" T="0.119191"/>
      <pos A="0.0240285" C="0.158763" G="0.016019" T="0.80119"/>
      <pos A="0.0240285" C="0.222205" G="0.396669" T="0.357098"/>
      <pos A="0.039889" C="0.80904" G="0.0715305" T="0.07954"/>
      <pos A="0.0478192" C="0.150833" G="0.000158605" T="0.80119"/>
      <pos A="0.0160983" C="0.00808882" G="0.951784" T="0.0240285"/>
      <pos A="0.0240285" C="0.000158605" G="0.935924" T="0.039889"/>
      <pos A="0.0716098" C="0.016019" G="0.864552" T="0.0478192"/>
      <pos A="0.82498" C="0.0318795" G="0.103251" T="0.039889"/>
      <pos A="0.380888" C="0.127042" G="0.41253" T="0.07954"/>
      <pos A="0.277795" C="0.0715305" G="0.0794607" T="0.571213"/>
      <pos A="0.0240285" C="0.103251" G="0.0556701" T="0.81705"/>
      <pos A="0.000237906" C="0.0239492" G="0.935924" T="0.039889"/>
      <pos A="0.0160983" C="0.0477399" G="0.0794607" T="0.856701"/>
      <pos A="0.880492" C="0.016019" G="0.087391" T="0.0160983"/>
      <pos A="0.0160983" C="0.000158605" G="0.983505" T="0.000237906"/>
      <pos A="0.0240285" C="0.00808882" G="0.0477399" T="0.920143"/>
      <pos A="0.0478192" C="0.388739" G="0.0636003" T="0.499841"/>
      <pos A="0.0319588" C="0.531483" G="0.0556701" T="0.380888"/>
    </motif>
    <motif db="0" id="THA_HUMAN.H11MO.0.C" length="17" nsites="74" evalue="1.0e+000"
        url="http://hocomoco.autosome.ru/motif/THA_HUMAN.H11MO.0.C">
      <pos A="0.392402" C="0.0706678" G="0.423042" T="0.113888"/>
      <pos A="0.098885" C="0.0772075" G="0.701941" T="0.121966"/>
      <pos A="0.10504" C="0.0710525" G="0.645007" T="0.1789"/>
      <pos A="0.181978" C="0.124909" G="0.120293" T="0.572821"/>
      <pos A="0.135815" C="0.544988" G="0.255703" T="0.0634937"/>
      <pos A="0.58667" C="0.07413" G="0.180304" T="0.158896"/>
      <pos A="0.148125" C="0.349567" G="0.203385" T="0.298923"/>
      <pos A="0.188133" C="0.240315" G="0.146451" T="0.425101"/>
      <pos A="0.098885" C="0.220312" G="0.109521" T="0.571282"/>
      <pos A="0.221985" C="0.448047" G="0.27109" T="0.0588775"/>
      <pos A="0.842103" C="0.000269906" G="0.106444" T="0.0511837"/>
      <pos A="0.0142536" C="0.0787463" G="0.846584" T="0.0604162"/>
      <pos A="0.000404858" C="0.124909" G="0.781956" T="0.09273"/>
      <pos A="0.280458" C="0.0295062" G="0.0925951" T="0.597441"/>
      <pos A="0.0434899" C="0.688092" G="0.206463" T="0.061955"/>
      <pos A="0.739006" C="0.13568" G="0.080285" T="0.0450287"/>
      <pos A="0.127737" C="0.172226" G="0.449201" T="0.250837"/>
    </motif>
    <motif db="0" id="THB_HUMAN.H11MO.0.C" length="17" nsites="35" evalue="1.0e+000"
        url="http://hocomoco.autosome.ru/motif/THB_HUMAN.H11MO.0.C">
      <pos A="0.225964" C="0.19233" G="0.499145" T="0.0825611"/>
      <pos A="0.567797" C="0.000569801" G="0.31072" T="0.120913"/>
      <pos A="0.154263" C="0.290711" G="0.507483" T="0.047544"/>
      <pos A="0.110908" C="0.304051" G="0.524157" T="0.0608839"/>
      <pos A="0.0008547" C="0.290711" G="0.140638" T="0.567797"/>
      <pos A="0.144258" C="0.484138" G="0.277371" T="0.0942334"/>
      <pos A="0.661175" C="0.120628" G="0.107288" T="0.110908"/>
      <pos A="0.0775586" C="0.340735" G="0.410769" T="0.170937"/>
      <pos A="0.317675" C="0.250691" G="0.384089" T="0.047544"/>
      <pos A="0.0008547" C="0.060599" G="0.234017" T="0.70453"/>
      <pos A="0.0942334" C="0.457458" G="0.417439" T="0.0308693"/>
      <pos A="0.967991" C="0.000569801" G="0.0305844" T="0.0008547"/>
      <pos A="0.0008547" C="0.000569801" G="0.924352" T="0.0742237"/>
      <pos A="0.0008547" C="0.000569801" G="0.967706" T="0.0308693"/>
      <pos A="0.277656" C="0.000569801" G="0.0239145" T="0.69786"/>
      <pos A="0.054214" C="0.817633" G="0.0972834" T="0.0308693"/>
      <pos A="0.854603" C="0.143973" G="0.000569801" T="0.0008547"/>
    </motif>
    <motif db="0" id="TWST1_HUMAN.H11MO.0.A" length="17" nsites="497" evalue="1.0e+000"
        url="http://hocomoco.autosome.ru/motif/TWST1_HUMAN.H11MO.0.A">
      <pos A="0.507001" C="0.267592" G="0.154939" T="0.0704687"/>
      <pos A="0.0704687" C="0.869081" G="0.0282036" T="0.032247"/>
      <pos A="0.923416" C="0.0141219" G="0.0342386" T="0.0282237"/>
      <pos A="0.0101187" C="0.0825186" G="0.183102" T="0.724261"/>
      <pos A="0.197204" C="0.702112" G="0.0805069" T="0.020177"/>
      <pos A="0.00207202" C="0.00406357" G="0.0020519" T="0.991813"/>
      <pos A="6.035e-05" C="0.0080869" G="0.967652" T="0.0242004"/>
      <pos A="0.026212" C="0.14488" G="0.535144" T="0.293764"/>
      <pos A="0.291752" C="0.0744719" G="0.0865419" T="0.547234"/>
      <pos A="0.285717" C="0.0945886" G="0.0704486" T="0.549246"/>
      <pos A="0.116737" C="0.267592" G="0.118729" T="0.496942"/>
      <pos A="0.0604104" C="0.360129" G="0.0905653" T="0.488896"/>
      <pos A="0.434581" C="0.291732" G="0.160974" T="0.112714"/>
      <pos A="0.784611" C="0.0563669" G="0.0885536" T="0.0704687"/>
      <pos A="0.0161537" C="0.0342386" G="0.0523436" T="0.897264"/>
      <pos A="0.0925971" C="0.185114" G="0.0342386" T="0.688051"/>
      <pos A="0.655864" C="0.0362503" G="0.0362503" T="0.271635"/>
    </motif>
    <motif db="0" id="TYY1_HUMAN.H11MO.0.A" length="12" nsites="453" evalue="1.0e+000"
        url="http://hocomoco.autosome.ru/motif/TYY1_HUMAN.H11MO.0.A">
      <pos A="0.209733" C="0.635665" G="0.0927389" T="0.0618627"/>
      <pos A="0.968947" C="4.41404e-05" G="0.0309424" T="6.62105e-05"/>
      <pos A="0.957912" C="0.0154933" G="0.0110792" T="0.0155153"/>
      <pos A="0.298014" C="0.103774" G="0.549592" T="0.0486206"/>
      <pos A="0.995431" C="4.41404e-05" G="0.00225116" T="0.00227323"/>
      <pos A="6.62105e-05" C="0.00225116" G="0.0066652" T="0.991017"/>
      <pos A="6.62105e-05" C="4.41404e-05" G="0.999823" T="6.62105e-05"/>
      <pos A="0.0111013" C="4.41404e-05" G="0.97996" T="0.00889428"/>
      <pos A="0.0243434" C="0.968925" G="4.41404e-05" T="0.00668727"/>
      <pos A="0.0309645" C="0.128051" G="0.708497" T="0.132487"/>
      <pos A="0.106003" C="0.119223" G="0.701876" T="0.0728978"/>
      <pos A="0.128073" C="0.743809" G="0.0508056" T="0.0773119"/>
    </motif>
    <motif db="0" id="VEZF1_HUMAN.H11MO.0.C" length="22" nsites="500" evalue="1.0e+000"
        url="http://hocomoco.autosome.ru/motif/VEZF1_HUMAN.H11MO.0.C">
      <pos A="0.230014" C="0.0880224" G="0.543931" T="0.138032"/>
      <pos A="0.212018" C="0.108018" G="0.635913" T="0.0440512"/>
      <pos A="0.296001" C="0.0620276" G="0.54793" T="0.0940412"/>
      <pos A="0.305999" C="0.0760248" G="0.543931" T="0.0740452"/>
      <pos A="0.505959" C="0.0880224" G="0.34997" T="0.0560488"/>
      <pos A="0.341992" C="0.060028" G="0.49994" T="0.0980404"/>
      <pos A="0.194021" C="0.112018" G="0.643911" T="0.05005"/>
      <pos A="0.264007" C="0.112018" G="0.49794" T="0.126035"/>
      <pos A="0.296001" C="0.0640272" G="0.583923" T="0.0560488"/>
      <pos A="0.0580484" C="0.0120376" G="0.859868" T="0.070046"/>
      <pos A="0.0180564" C="0.118016" G="0.829874" T="0.0340532"/>
      <pos A="0.821896" C="0.0860228" G="0.0120376" T="0.080044"/>
      <pos A="0.24801" C="0.0260348" G="0.703899" T="0.0220556"/>
      <pos A="0.206019" C="0.080024" G="0.669906" T="0.0440512"/>
      <pos A="0.274005" C="0.0460308" G="0.583923" T="0.0960408"/>
      <pos A="0.210018" C="0.0320336" G="0.645911" T="0.112038"/>
      <pos A="0.15003" C="0.124015" G="0.671906" T="0.0540492"/>
      <pos A="0.463967" C="0.182004" G="0.271986" T="0.0820436"/>
      <pos A="0.212018" C="0.0980204" G="0.567926" T="0.122036"/>
      <pos A="0.381984" C="0.0220356" G="0.541932" T="0.0540492"/>
      <pos A="0.307998" C="0.0660268" G="0.557928" T="0.0680464"/>
      <pos A="0.335993" C="0.0420316" G="0.523935" T="0.0980404"/>
    </motif>
    <motif db="0" id="WT1_HUMAN.H11MO.0.C" length="20" nsites="500" evalue="1.0e+000"
        url="http://hocomoco.autosome.ru/motif/WT1_HUMAN.H11MO.0.C">
      <pos A="0.311998" C="0.10202" G="0.513937" T="0.0720456"/>
      <pos A="0.210018" C="0.160008" G="0.559928" T="0.070046"/>
      <pos A="0.0880424" C="0.112018" G="0.761888" T="0.0380524"/>
      <pos A="0.274005" C="0.303979" G="0.275985" T="0.146031"/>
      <pos A="0.0980404" C="0.0840232" G="0.803879" T="0.0140572"/>
      <pos A="0.290002" C="0.0520296" G="0.595921" T="0.0620476"/>
      <pos A="0.25201" C="0.0260348" G="0.713897" T="0.00805839"/>
      <pos A="0.00605879" C="0.0260348" G="0.955849" T="0.0120576"/>
      <pos A="0.0120576" C="0.0160368" G="0.971846" T="5.99879e-05"/>
      <pos A="0.825895" C="0.14801" G="0.00403919" T="0.0220556"/>
      <pos A="0.0120576" C="0.00803839" G="0.969846" T="0.010058"/>
      <pos A="0.0360528" C="0.0120376" G="0.907858" T="0.0440512"/>
      <pos A="0.475965" C="0.10002" G="0.385963" T="0.0380524"/>
      <pos A="0.238012" C="0.0360328" G="0.713897" T="0.0120576"/>
      <pos A="0.242012" C="0.186003" G="0.515937" T="0.0560488"/>
      <pos A="0.305999" C="0.213997" G="0.387962" T="0.0920416"/>
      <pos A="0.120036" C="0.0680264" G="0.75189" T="0.060048"/>
      <pos A="0.194021" C="0.0940212" G="0.673905" T="0.0380524"/>
      <pos A="0.369986" C="0.108018" G="0.471946" T="0.05005"/>
      <pos A="0.214017" C="0.080024" G="0.679904" T="0.0260548"/>
    </motif>
    <motif db="0" id="Z324A_HUMAN.H11MO.0.C" length="23" nsites="500" evalue="1.0e+000"
        url="http://hocomoco.autosome.ru/motif/Z324A_HUMAN.H11MO.0.C">
      <pos A="0.114537" C="0.120516" G="0.378464" T="0.386483"/>
      <pos A="0.386483" C="0.320476" G="0.234493" T="0.0585483"/>
      <pos A="0.0925415" C="0.140512" G="0.0405319" T="0.726415"/>
      <pos A="0.0225555" C="0.60242" G="0.142511" T="0.232513"/>
      <pos A="0.50246" C="0.246491" G="0.192501" T="0.0585483"/>
      <pos A="0.614437" C="0.254489" G="0.0605279" T="0.0705459"/>
      <pos A="0.542452" C="0.158508" G="0.236493" T="0.0625475"/>
      <pos A="0.0620476" C="0.821876" G="0.0560288" T="0.060048"/>
      <pos A="0.0340532" C="0.777884" G="0.0580284" T="0.130034"/>
      <pos A="0.579944" C="0.172006" G="0.0620276" T="0.186023"/>
      <pos A="0.0660468" C="0.090022" G="0.144011" T="0.69992"/>
      <pos A="0.030054" C="0.871866" G="0.0460308" T="0.0520496"/>
      <pos A="0.0280544" C="0.887862" G="0.0240352" T="0.060048"/>
      <pos A="0.060048" C="0.275985" G="0.0420316" T="0.621936"/>
      <pos A="0.0480504" C="0.192002" G="0.070026" T="0.689922"/>
      <pos A="0.162028" C="0.10202" G="0.305979" T="0.429974"/>
      <pos A="0.122036" C="0.285983" G="0.443951" T="0.14803"/>
      <pos A="0.138032" C="0.723895" G="0.0620276" T="0.0760448"/>
      <pos A="0.15003" C="0.190002" G="0.0820236" T="0.577944"/>
      <pos A="0.070046" C="0.166007" G="0.473945" T="0.290002"/>
      <pos A="0.0940412" C="0.461948" G="0.315977" T="0.128034"/>
      <pos A="0.15203" C="0.631914" G="0.0740252" T="0.142032"/>
      <pos A="0.39998" C="0.190002" G="0.180004" T="0.230014"/>
    </motif>
    <motif db="0" id="Z354A_HUMAN.H11MO.0.C" length="24" nsites="496" evalue="1.0e+000"
        url="http://hocomoco.autosome.ru/motif/Z354A_HUMAN.H11MO.0.C">
      <pos A="0.47174" C="0.0746221" G="0.262084" T="0.191554"/>
      <pos A="0.0766579" C="0.114937" G="0.0584963" T="0.749909"/>
      <pos A="0.032312" C="0.120984" G="0.0584963" T="0.788208"/>
      <pos A="0.0403749" C="0.233864" G="0.0645434" T="0.661217"/>
      <pos A="0.508023" C="0.199597" G="0.108889" T="0.183491"/>
      <pos A="0.256057" C="0.0907478" G="0.479782" T="0.173413"/>
      <pos A="0.25001" C="0.141141" G="0.169361" T="0.439488"/>
      <pos A="0.068595" C="0.538238" G="0.0645434" T="0.328623"/>
      <pos A="0.0585164" C="0.792219" G="0.0262447" T="0.12302"/>
      <pos A="0.572526" C="0.15122" G="0.0766378" T="0.199617"/>
      <pos A="0.0726265" C="0.114937" G="0.0363233" T="0.776114"/>
      <pos A="0.0141705" C="0.0201975" G="0.0302762" T="0.935356"/>
      <pos A="0.0202177" C="0.120984" G="0.0484177" T="0.810381"/>
      <pos A="0.582604" C="0.252006" G="0.0927636" T="0.0726265"/>
      <pos A="0.0423906" C="0.628946" G="0.0262447" T="0.302419"/>
      <pos A="0.628966" C="0.100826" G="0.125015" T="0.145193"/>
      <pos A="0.0383592" C="0.0988107" G="0.0806692" T="0.782161"/>
      <pos A="0.0645636" C="0.0887321" G="0.0544648" T="0.792239"/>
      <pos A="0.0363435" C="0.195565" G="0.0524491" T="0.715642"/>
      <pos A="0.677343" C="0.0806692" G="0.135094" T="0.106894"/>
      <pos A="0.48585" C="0.100826" G="0.185487" T="0.227837"/>
      <pos A="0.0625479" C="0.0322919" G="0.0766378" T="0.828522"/>
      <pos A="0.118988" C="0.102842" G="0.681355" T="0.0968152"/>
      <pos A="0.153255" C="0.118968" G="0.0826849" T="0.645092"/>
    </motif>
    <motif db="0" id="ZBT18_HUMAN.H11MO.0.C" length="11" nsites="500" evalue="1.0e+000"
        url="http://hocomoco.autosome.ru/motif/ZBT18_HUMAN.H11MO.0.C">
      <pos A="0.0740452" C="0.144011" G="0.279984" T="0.50196"/>
      <pos A="0.116037" C="0.735893" G="0.144011" T="0.00405919"/>
      <pos A="0.00805839" C="0.983843" G="0.00203959" T="0.00605879"/>
      <pos A="0.971866" C="0.0120376" G="0.00603879" T="0.010058"/>
      <pos A="0.00405919" C="0.0140372" G="0.865867" T="0.116037"/>
      <pos A="0.44797" C="0.367966" G="0.030034" T="0.154029"/>
      <pos A="0.00405919" C="0.010038" G="0.108018" T="0.877884"/>
      <pos A="0.00205959" C="0.0240352" G="0.94785" T="0.0260548"/>
      <pos A="0.122036" C="0.267986" G="0.0120376" T="0.59794"/>
      <pos A="0.060048" C="0.05003" G="0.44995" T="0.439972"/>
      <pos A="0.090042" C="0.265987" G="0.423955" T="0.220016"/>
    </motif>
    <motif db="0" id="ZBT48_HUMAN.H11MO.0.C" length="12" nsites="500" evalue="1.0e+000"
        url="http://hocomoco.autosome.ru/motif/ZBT48_HUMAN.H11MO.0.C">
      <pos A="0.0320536" C="0.379964" G="0.104019" T="0.483963"/>
      <pos A="0.292002" C="0.29998" G="0.0220356" T="0.385983"/>
      <pos A="0.973865" C="3.99921e-05" G="0.0140372" T="0.0120576"/>
      <pos A="5.99879e-05" C="3.99921e-05" G="0.99984" T="5.99879e-05"/>
      <pos A="0.00805839" C="0.00203959" G="0.989842" T="5.99879e-05"/>
      <pos A="0.010058" C="0.0140372" G="0.975845" T="5.99879e-05"/>
      <pos A="0.805899" C="0.040032" G="0.142012" T="0.0120576"/>
      <pos A="0.10204" C="0.505939" G="0.215997" T="0.176025"/>
      <pos A="0.138032" C="0.609918" G="0.060028" T="0.192022"/>
      <pos A="0.256009" C="0.162008" G="0.473945" T="0.108038"/>
      <pos A="0.142032" C="0.0960208" G="0.271986" T="0.489962"/>
      <pos A="0.182024" C="0.313977" G="0.391962" T="0.112038"/>
    </motif>
    <motif db="0" id="ZFP82_HUMAN.H11MO.0.C" length="24" nsites="498" evalue="1.0e+000"
        url="http://hocomoco.autosome.ru/motif/ZFP82_HUMAN.H11MO.0.C">
      <pos A="0.0321823" C="0.114475" G="0.0582614" T="0.795081"/>
      <pos A="0.0141136" C="0.0482232" G="0.0241317" T="0.913531"/>
      <pos A="0.0100984" C="0.815138" G="0.0140936" T="0.160671"/>
      <pos A="0.106465" C="0.793054" G="0.0140936" T="0.0863883"/>
      <pos A="0.787051" C="0.0763301" G="0.060269" T="0.0763501"/>
      <pos A="0.206846" C="0.0582614" G="0.329291" T="0.405601"/>
      <pos A="0.0904035" C="0.112467" G="0.0723148" T="0.724814"/>
      <pos A="0.0361976" C="0.242963" G="0.0682995" T="0.65254"/>
      <pos A="0.0703272" C="0.564184" G="0.162658" T="0.202831"/>
      <pos A="0.698715" C="0.102429" G="0.0642843" T="0.134571"/>
      <pos A="0.066312" C="0.49994" G="0.0863682" T="0.34738"/>
      <pos A="0.122526" C="0.124513" G="0.22891" T="0.524051"/>
      <pos A="0.612387" C="0.144589" G="0.184742" T="0.0582815"/>
      <pos A="0.624433" C="0.126521" G="0.0482232" T="0.200823"/>
      <pos A="0.142602" C="0.0783377" G="0.210841" T="0.568219"/>
      <pos A="0.172716" C="0.116483" G="0.0622767" T="0.648524"/>
      <pos A="0.028167" C="0.522024" G="0.0682995" T="0.38151"/>
      <pos A="0.0321823" C="0.214856" G="0.00807067" T="0.744891"/>
      <pos A="0.108472" C="0.628428" G="0.0261393" T="0.23696"/>
      <pos A="0.066312" C="0.279101" G="0.0562538" T="0.598334"/>
      <pos A="0.188777" C="0.586268" G="0.0261393" T="0.198815"/>
      <pos A="0.0221441" C="0.116483" G="0.0241317" T="0.837242"/>
      <pos A="0.0321823" C="0.190765" G="0.0241317" T="0.752921"/>
      <pos A="0.0221441" C="0.668581" G="0.0381851" T="0.27109"/>
    </motif>
    <motif db="0" id="ZIC3_HUMAN.H11MO.0.B" length="15" nsites="169" evalue="1.0e+000"
        url="http://hocomoco.autosome.ru/motif/ZIC3_HUMAN.H11MO.0.B">
      <pos A="0.16576" C="0.153873" G="0.45547" T="0.224897"/>
      <pos A="0.16576" C="0.230751" G="0.532348" T="0.0711413"/>
      <pos A="0.218983" C="0.496866" G="0.159787" T="0.124364"/>
      <pos A="0.10071" C="0.461384" G="0.124305" T="0.313601"/>
      <pos A="0.218983" C="0.378593" G="0.0947368" T="0.307688"/>
      <pos A="0.00017741" C="0.993613" G="0.00603193" T="0.00017741"/>
      <pos A="0.0829687" C="0.904908" G="0.000118273" T="0.0120047"/>
      <pos A="0.059314" C="0.130219" G="0.000118273" T="0.810349"/>
      <pos A="0.0474867" C="0.0592549" G="0.87534" T="0.0179184"/>
      <pos A="0.00017741" C="0.916736" G="0.0829095" T="0.00017741"/>
      <pos A="0.0474867" C="0.00603193" G="0.0119456" T="0.934536"/>
      <pos A="0.0120047" C="0.0296866" G="0.958131" T="0.00017741"/>
      <pos A="0.325429" C="0.0296866" G="0.201183" T="0.443702"/>
      <pos A="0.00609107" C="0.0296866" G="0.87534" T="0.0888823"/>
      <pos A="0.372738" C="0.254406" G="0.142046" T="0.23081"/>
    </motif>
    <motif db="0" id="ZIM3_HUMAN.H11MO.0.C" length="19" nsites="471" evalue="1.0e+000"
        url="http://hocomoco.autosome.ru/motif/ZIM3_HUMAN.H11MO.0.C">
      <pos A="0.127425" C="0.150754" G="0.256888" T="0.464933"/>
      <pos A="0.12318" C="0.0828274" G="0.244152" T="0.549841"/>
      <pos A="0.420357" C="0.0361282" G="0.469157" T="0.0743579"/>
      <pos A="0.0212906" C="0.00216515" G="0.910677" T="0.0658671"/>
      <pos A="0.195351" C="0.193207" G="0.433072" T="0.17837"/>
      <pos A="0.138039" C="0.0531097" G="0.0191467" T="0.789705"/>
      <pos A="0.00218637" C="0.00216515" G="4.24539e-05" T="0.995606"/>
      <pos A="0.0106771" C="0.0127786" G="0.0616005" T="0.914944"/>
      <pos A="6.36807e-05" C="0.99983" G="4.24539e-05" T="6.36807e-05"/>
      <pos A="6.36807e-05" C="4.24539e-05" G="4.24539e-05" T="0.999851"/>
      <pos A="0.00218637" C="0.0212694" G="0.948886" T="0.0276587"/>
      <pos A="0.0361494" C="0.00853322" G="4.24539e-05" T="0.955275"/>
      <pos A="6.36807e-05" C="0.00428784" G="4.24539e-05" T="0.995606"/>
      <pos A="0.214456" C="0.0828274" G="0.433072" T="0.269646"/>
      <pos A="0.129548" C="0.484016" G="0.114668" T="0.271768"/>
      <pos A="0.108321" C="0.292974" G="0.0700913" T="0.528614"/>
      <pos A="0.195351" C="0.131649" G="0.19533" T="0.477669"/>
      <pos A="0.150775" C="0.180471" G="0.43944" T="0.229314"/>
      <pos A="0.131671" C="0.409722" G="0.114668" T="0.34394"/>
    </motif>
    <motif db="0" id="ZN121_HUMAN.H11MO.0.C" length="20" nsites="486" evalue="1.0e+000"
        url="http://hocomoco.autosome.ru/motif/ZN121_HUMAN.H11MO.0.C">
      <pos A="0.0268052" C="0.917548" G="0.0288418" T="0.0268052"/>
      <pos A="0.0823493" C="0.0350134" G="0.0843859" T="0.798251"/>
      <pos A="0.0124049" C="0.0123843" G="0.958692" T="0.0165192"/>
      <pos A="0.0370911" C="0.0247274" G="0.934005" T="0.0041761"/>
      <pos A="0.0926353" C="0.0679284" G="0.833203" T="0.00623329"/>
      <pos A="0.0350339" C="0.921662" G="0.0350134" T="0.00829048"/>
      <pos A="0.827052" C="0.0926147" G="0.0617568" T="0.0185764"/>
      <pos A="0.812652" C="0.0617568" G="0.0987863" T="0.0268052"/>
      <pos A="0.0432627" C="0.750915" G="0.0905575" T="0.115264"/>
      <pos A="0.841452" C="0.0370706" G="0.0926147" T="0.0288624"/>
      <pos A="0.0391483" C="0.22016" G="0.300391" T="0.4403"/>
      <pos A="0.824995" C="0.0288418" G="0.0452993" T="0.100864"/>
      <pos A="0.0226908" C="0.0350134" G="0.917548" T="0.024748"/>
      <pos A="0.0329768" C="0.57194" G="0.0370706" T="0.358013"/>
      <pos A="0.448529" C="0.0802715" G="0.438223" T="0.0329768"/>
      <pos A="0.87231" C="0.0247274" G="0.0699856" T="0.0329768"/>
      <pos A="0.0226908" C="0.020613" G="0.942234" T="0.014462"/>
      <pos A="0.864081" C="0.0452993" G="0.0699856" T="0.0206336"/>
      <pos A="0.0288624" C="0.804402" G="0.0391278" T="0.127607"/>
      <pos A="0.0329768" C="0.773545" G="0.0452993" T="0.148179"/>
    </motif>
    <motif db="0" id="ZN134_HUMAN.H11MO.0.C" length="22" nsites="500" evalue="1.0e+000"
        url="http://hocomoco.autosome.ru/motif/ZN134_HUMAN.H11MO.0.C">
      <pos A="0.0960408" C="0.124015" G="0.641912" T="0.138032"/>
      <pos A="0.164027" C="0.561928" G="0.124015" T="0.15003"/>
      <pos A="0.222016" C="0.525935" G="0.156009" T="0.0960408"/>
      <pos A="0.158028" C="0.112018" G="0.15001" T="0.579944"/>
      <pos A="0.144031" C="0.357968" G="0.319976" T="0.178024"/>
      <pos A="0.396481" C="0.178504" G="0.296481" T="0.128534"/>
      <pos A="0.238512" C="0.388462" G="0.0985203" T="0.274505"/>
      <pos A="0.15053" C="0.60242" G="0.0825235" T="0.164527"/>
      <pos A="0.0485503" C="0.288482" G="0.0465307" T="0.616437"/>
      <pos A="0.520456" C="0.344471" G="0.0685263" T="0.0665467"/>
      <pos A="0.932374" C="0.0105379" G="0.0445311" T="0.0125575"/>
      <pos A="0.0125575" C="0.0285343" G="0.222496" T="0.736413"/>
      <pos A="0.00855829" C="0.930354" G="0.0305339" T="0.0305539"/>
      <pos A="0.942372" C="0.0125375" G="0.0345331" T="0.0105579"/>
      <pos A="0.0105579" C="0.00653869" G="0.90236" T="0.0805439"/>
      <pos A="0.0485503" C="0.0845231" G="0.428454" T="0.438472"/>
      <pos A="0.0565487" C="0.0765247" G="0.188502" T="0.678424"/>
      <pos A="0.132533" C="0.0105379" G="0.820376" T="0.0365527"/>
      <pos A="0.726415" C="0.2025" G="0.0565287" T="0.0145571"/>
      <pos A="0.514457" C="0.106519" G="0.138512" T="0.240512"/>
      <pos A="0.0365527" C="0.0805239" G="0.85037" T="0.0325535"/>
      <pos A="0.112537" C="0.132513" G="0.706399" T="0.0485503"/>
    </motif>
    <motif db="0" id="ZN140_HUMAN.H11MO.0.C" length="24" nsites="450" evalue="1.0e+000"
        url="http://hocomoco.autosome.ru/motif/ZN140_HUMAN.H11MO.0.C">
      <pos A="0.162253" C="0.202222" G="0.128905" T="0.506621"/>
      <pos A="0.502177" C="0.175561" G="0.177783" T="0.144479"/>
      <pos A="0.173361" C="0.144457" G="0.155565" T="0.526616"/>
      <pos A="0.177805" C="0.115574" G="0.531038" T="0.175583"/>
      <pos A="0.568829" C="0.164452" G="0.13557" T="0.131149"/>
      <pos A="0.104488" C="0.491046" G="0.104466" T="0.3"/>
      <pos A="0.0867141" C="0.593246" G="0.155565" T="0.164475"/>
      <pos A="0.144479" C="0.602133" G="0.044479" T="0.208909"/>
      <pos A="0.648811" C="0.0511442" G="0.0666963" T="0.233348"/>
      <pos A="0.0800489" C="0.0178183" G="0.784315" T="0.117818"/>
      <pos A="0.00895357" C="0.959831" G="0.0111531" T="0.0200622"/>
      <pos A="0.833215" C="0.0978005" G="0.0178183" T="0.0511664"/>
      <pos A="0.917641" C="0.0178183" G="0.0533659" T="0.0111753"/>
      <pos A="0.00451011" C="0.02004" G="0.00226616" T="0.973184"/>
      <pos A="0.00895357" C="0.00448789" G="0.00448789" T="0.982071"/>
      <pos A="0.0111753" C="0.975383" G="0.00448789" T="0.00895357"/>
      <pos A="0.0689402" C="0.686559" G="0.0133748" T="0.231126"/>
      <pos A="0.468851" C="0.0222617" G="0.499933" T="0.00895357"/>
      <pos A="0.0222839" C="0.85541" G="0.0467007" T="0.0756054"/>
      <pos A="0.013397" C="0.104466" G="0.0111531" T="0.870984"/>
      <pos A="0.00451011" C="0.944279" G="0.00226616" T="0.0489447"/>
      <pos A="0.157809" C="0.710998" G="0.0155965" T="0.115597"/>
      <pos A="0.17114" C="0.175561" G="0.0800267" T="0.573273"/>
      <pos A="0.46663" C="0.151122" G="0.128905" T="0.253344"/>
    </motif>
    <motif db="0" id="ZN143_HUMAN.H11MO.0.A" length="22" nsites="500" evalue="1.0e+000"
        url="http://hocomoco.autosome.ru/motif/ZN143_HUMAN.H11MO.0.A">
      <pos A="0.242012" C="0.0540292" G="0.415957" T="0.288002"/>
      <pos A="0.0260548" C="0.0380324" G="0.90186" T="0.0340532"/>
      <pos A="0.106039" C="0.581924" G="0.257988" T="0.0540492"/>
      <pos A="0.479964" C="0.375965" G="0.0520296" T="0.0920416"/>
      <pos A="0.0360528" C="0.237992" G="0.0480304" T="0.677924"/>
      <pos A="0.0460508" C="0.188002" G="0.319976" T="0.445971"/>
      <pos A="0.122535" C="0.696401" G="0.10052" T="0.0805439"/>
      <pos A="0.00855829" C="0.144511" G="0.0125375" T="0.834393"/>
      <pos A="0.0165567" C="0.00653869" G="0.966347" T="0.0105579"/>
      <pos A="0.0125575" C="0.000539892" G="0.980344" T="0.00655869"/>
      <pos A="0.0305539" C="0.00253949" G="0.95235" T="0.0145571"/>
      <pos A="0.856389" C="0.0205359" G="0.0605279" T="0.0625475"/>
      <pos A="0.440472" C="0.0945211" G="0.346471" T="0.118536"/>
      <pos A="0.314497" C="0.0945211" G="0.10052" T="0.490462"/>
      <pos A="0.0405519" C="0.0965207" G="0.0805239" T="0.782404"/>
      <pos A="0.0345531" C="0.0405319" G="0.90236" T="0.0225555"/>
      <pos A="0.0605479" C="0.0265347" G="0.108518" T="0.804399"/>
      <pos A="0.846391" C="0.0185363" G="0.0905219" T="0.0445511"/>
      <pos A="0.0445511" C="0.0385323" G="0.90036" T="0.0165567"/>
      <pos A="0.0245551" C="0.0365327" G="0.0765247" T="0.862388"/>
      <pos A="0.0325535" C="0.420456" G="0.0605279" T="0.486463"/>
      <pos A="0.0545491" C="0.50044" G="0.0645271" T="0.380484"/>
    </motif>
    <motif db="0" id="ZN260_HUMAN.H11MO.0.C" length="24" nsites="443" evalue="1.0e+000"
        url="http://hocomoco.autosome.ru/motif/ZN260_HUMAN.H11MO.0.C">
      <pos A="0.0818777" C="0.0389754" G="0.0164071" T="0.86274"/>
      <pos A="0.0344843" C="0.0276913" G="0.0367186" T="0.901106"/>
      <pos A="0.025457" C="0.0254344" G="0.0615437" T="0.887565"/>
      <pos A="0.34367" C="0.0638005" G="0.142789" T="0.44974"/>
      <pos A="0.0615662" C="0.251117" G="0.113451" T="0.573866"/>
      <pos A="0.896592" C="0.0322049" G="0.0254344" T="0.0457684"/>
      <pos A="0.00965922" C="0.260144" G="0.0141503" T="0.716046"/>
      <pos A="0.21503" C="0.0141503" G="0.589641" T="0.181178"/>
      <pos A="0.0954186" C="0.00963665" G="0.883029" T="0.011916"/>
      <pos A="0.000631911" C="0.688942" G="0.005123" T="0.305304"/>
      <pos A="0.0209434" C="0.0231776" G="0.00737982" T="0.948499"/>
      <pos A="0.025457" C="0.120221" G="0.826608" T="0.0277138"/>
      <pos A="0.137734" C="0.704175" G="0.00455879" T="0.153532"/>
      <pos A="0.785443" C="0.0135861" G="0.196389" T="0.00458136"/>
      <pos A="6.77047e-05" C="0.0135861" G="0.00455879" T="0.981787"/>
      <pos A="0.832837" C="0.00455879" G="0.0361544" T="0.12645"/>
      <pos A="0.135477" C="0.189619" G="0.656782" T="0.0181223"/>
      <pos A="0.0113518" C="0.0203566" G="0.0587226" T="0.909569"/>
      <pos A="0.959219" C="4.51366e-05" G="0.0180998" T="0.022636"/>
      <pos A="0.00458136" C="0.1174" G="0.0158429" T="0.862176"/>
      <pos A="0.00683819" C="0.00455879" G="0.00230196" T="0.986301"/>
      <pos A="6.77047e-05" C="0.950169" G="4.51366e-05" T="0.0497179"/>
      <pos A="0.0203791" C="0.943399" G="0.00230196" T="0.0339201"/>
      <pos A="0.839607" C="0.0496953" G="0.0451817" T="0.0655157"/>
    </motif>
    <motif db="0" id="ZN263_HUMAN.H11MO.0.A" length="20" nsites="499" evalue="1.0e+000"
        url="http://hocomoco.autosome.ru/motif/ZN263_HUMAN.H11MO.0.A">
      <pos A="0.202424" C="0.0341014" G="0.71132" T="0.0521539"/>
      <pos A="0.0241034" C="0.0200761" G="0.919695" T="0.036125"/>
      <pos A="0.0180926" C="0.0220797" G="0.957764" T="0.00206371"/>
      <pos A="0.983831" C="0.0140653" G="4.00722e-05" T="0.00206371"/>
      <pos A="0.0481467" C="0.00204368" G="0.909677" T="0.0401322"/>
      <pos A="0.026107" C="0.110238" G="0.847566" T="0.016089"/>
      <pos A="0.937748" C="0.0080545" G="0.046123" T="0.00807453"/>
      <pos A="0.104248" C="0.210419" G="0.635183" T="0.0501503"/>
      <pos A="0.0441395" C="0.166339" G="0.629173" T="0.160349"/>
      <pos A="0.342677" C="0.160329" G="0.424805" T="0.0721899"/>
      <pos A="0.41681" C="0.150311" G="0.340653" T="0.092226"/>
      <pos A="0.110258" C="0.114246" G="0.717331" T="0.0581647"/>
      <pos A="0.412803" C="0.110238" G="0.390743" T="0.0862152"/>
      <pos A="0.232478" C="0.108235" G="0.591104" T="0.0681827"/>
      <pos A="0.188399" C="0.092206" G="0.621158" T="0.0982368"/>
      <pos A="0.420817" C="0.114246" G="0.380725" T="0.0842116"/>
      <pos A="0.22246" C="0.126267" G="0.553035" T="0.0982368"/>
      <pos A="0.176377" C="0.136285" G="0.569064" T="0.118273"/>
      <pos A="0.43885" C="0.104228" G="0.352675" T="0.104248"/>
      <pos A="0.288579" C="0.120256" G="0.524985" T="0.0661791"/>
    </motif>
    <motif db="0" id="ZN274_HUMAN.H11MO.0.A" length="20" nsites="500" evalue="1.0e+000"
        url="http://hocomoco.autosome.ru/motif/ZN274_HUMAN.H11MO.0.A">
      <pos A="0.0580484" C="0.813877" G="0.070026" T="0.0580484"/>
      <pos A="0.857888" C="0.0520296" G="0.0340332" T="0.0560488"/>
      <pos A="0.0340532" C="0.285983" G="0.126015" T="0.553949"/>
      <pos A="0.74791" C="0.146011" G="0.0540292" T="0.0520496"/>
      <pos A="0.212018" C="0.645911" G="0.0980204" T="0.0440512"/>
      <pos A="0.224015" C="0.0140372" G="0.030034" T="0.731914"/>
      <pos A="0.0440512" C="0.0840232" G="0.807878" T="0.0640472"/>
      <pos A="0.0920416" C="0.0260348" G="0.85187" T="0.030054"/>
      <pos A="0.769906" C="0.0220356" G="0.0920216" T="0.116037"/>
      <pos A="0.258008" C="0.0640272" G="0.657908" T="0.020056"/>
      <pos A="0.761908" C="0.0260348" G="0.0380324" T="0.174025"/>
      <pos A="0.144031" C="0.0440312" G="0.787882" T="0.0240552"/>
      <pos A="0.74791" C="0.0480304" G="0.198" T="0.00605879"/>
      <pos A="0.865887" C="0.0460308" G="0.0660268" T="0.0220556"/>
      <pos A="0.785903" C="0.0360328" G="0.134013" T="0.0440512"/>
      <pos A="0.080044" C="0.637912" G="0.0440312" T="0.238012"/>
      <pos A="0.0420516" C="0.745891" G="0.128014" T="0.0840432"/>
      <pos A="0.138032" C="0.453949" G="0.182004" T="0.226015"/>
      <pos A="0.228014" C="0.0740252" G="0.0440312" T="0.653929"/>
      <pos A="0.807898" C="0.0740252" G="0.0820236" T="0.0360528"/>
    </motif>
    <motif db="0" id="ZN317_HUMAN.H11MO.0.C" length="20" nsites="455" evalue="1.0e+000"
        url="http://hocomoco.autosome.ru/motif/ZN317_HUMAN.H11MO.0.C">
      <pos A="0.175851" C="0.0439903" G="0.742738" T="0.0374203"/>
      <pos A="0.749352" C="0.048385" G="0.151659" T="0.0506043"/>
      <pos A="0.388991" C="0.226368" G="0.10991" T="0.274731"/>
      <pos A="0.171457" C="0.0593716" G="0.127488" T="0.641683"/>
      <pos A="0.303296" C="0.0308064" G="0.529598" T="0.1363"/>
      <pos A="0.815271" C="0.0659635" G="0.0637662" T="0.0549989"/>
      <pos A="0.0110525" C="0.914129" G="0.0132279" T="0.0615909"/>
      <pos A="0.769128" C="0.0220171" G="0.0747528" T="0.134102"/>
      <pos A="0.153878" C="0.0220171" G="0.780092" T="0.0440123"/>
      <pos A="0.131905" C="0.788882" G="0.0264118" T="0.0528016"/>
      <pos A="0.410965" C="0.041793" G="0.041793" T="0.505449"/>
      <pos A="0.0769721" C="0.0066359" G="0.898748" T="0.0176445"/>
      <pos A="0.949308" C="0.0132279" G="0.0198198" T="0.0176445"/>
      <pos A="0.0308284" C="0.643858" G="0.0198198" T="0.305493"/>
      <pos A="0.129708" C="0.0527796" G="0.0330037" T="0.784509"/>
      <pos A="0.107735" C="0.0923314" G="0.0703582" T="0.729576"/>
      <pos A="0.116524" C="0.573544" G="0.041793" T="0.268139"/>
      <pos A="0.0659855" C="0.105515" G="0.0879367" T="0.740563"/>
      <pos A="0.096748" C="0.588926" G="0.129686" T="0.184641"/>
      <pos A="0.687827" C="0.103318" G="0.10991" T="0.0989453"/>
    </motif>
    <motif db="0" id="ZN331_HUMAN.H11MO.0.C" length="20" nsites="458" evalue="1.0e+000"
        url="http://hocomoco.autosome.ru/motif/ZN331_HUMAN.H11MO.0.C">
      <pos A="0.0786509" C="0.0153242" G="0.86885" T="0.0371753"/>
      <pos A="0.294761" C="0.052434" G="0.613447" T="0.0393582"/>
      <pos A="0.107029" C="0.750971" G="0.0153242" T="0.126675"/>
      <pos A="0.312224" C="0.00877538" G="0.0415193" T="0.637481"/>
      <pos A="0.0721022" C="0.0109583" G="0.888496" T="0.0284436"/>
      <pos A="0.0502729" C="0.00222659" G="0.871033" T="0.076468"/>
      <pos A="0.0131631" C="4.36587e-05" G="0.980179" T="0.00661428"/>
      <pos A="0.0328094" C="0.877581" G="4.36587e-05" T="0.0895656"/>
      <pos A="0.00661428" C="0.0153242" G="4.36587e-05" T="0.978018"/>
      <pos A="0.0131631" C="0.92124" G="0.0109583" T="0.0546387"/>
      <pos A="0.83831" C="0.0131412" G="0.0240559" T="0.124492"/>
      <pos A="0.00443135" C="0.00440952" G="0.982362" T="0.00879721"/>
      <pos A="0.015346" C="0.908142" G="0.00659245" T="0.0699192"/>
      <pos A="0.218358" C="0.0655315" G="0.0306047" T="0.685505"/>
      <pos A="0.146322" C="0.00222659" G="0.816459" T="0.0349924"/>
      <pos A="0.0633704" C="0.0153242" G="0.877581" T="0.0437241"/>
      <pos A="0.133224" C="0.052434" G="0.737874" T="0.076468"/>
      <pos A="0.155053" C="0.257629" G="0.0567998" T="0.530517"/>
      <pos A="0.128858" C="0.0458852" G="0.722593" T="0.102663"/>
      <pos A="0.117944" C="0.0371535" G="0.814276" T="0.0306265"/>
    </motif>
    <motif db="0" id="ZN394_HUMAN.H11MO.0.C" length="20" nsites="363" evalue="1.0e+000"
        url="http://hocomoco.autosome.ru/motif/ZN394_HUMAN.H11MO.0.C">
      <pos A="0.297521" C="0.253429" G="0.283723" T="0.165326"/>
      <pos A="0.374635" C="0.14602" G="0.454475" T="0.0248692"/>
      <pos A="0.842826" C="0.0110713" G="0.0248416" T="0.121261"/>
      <pos A="0.567419" C="0.0358579" G="0.314018" T="0.0827045"/>
      <pos A="0.292013" C="0.0633985" G="0.157037" T="0.487552"/>
      <pos A="0.3168" C="5.50813e-05" G="0.537097" T="0.146048"/>
      <pos A="0.15431" C="0.201102" G="0.600441" T="0.0441476"/>
      <pos A="0.694106" C="0.209364" G="0.0193335" T="0.0771964"/>
      <pos A="0.630763" C="0.168053" G="0.0799229" T="0.121261"/>
      <pos A="0.292013" C="0.0468741" G="0.212118" T="0.448995"/>
      <pos A="0.314046" C="0.231396" G="0.278215" T="0.176343"/>
      <pos A="0.170834" C="0.192839" G="0.493032" T="0.143294"/>
      <pos A="0.630763" C="0.110218" G="0.0441201" T="0.214899"/>
      <pos A="0.504076" C="0.275461" G="0.0606445" T="0.159818"/>
      <pos A="0.399422" C="0.0138254" G="0.0744148" T="0.512338"/>
      <pos A="0.181851" C="0.0275957" G="0.641752" T="0.148802"/>
      <pos A="0.25621" C="0.0689066" G="0.490278" T="0.184605"/>
      <pos A="0.77122" C="0.0606445" G="0.126742" T="0.0413936"/>
      <pos A="0.75745" C="0.0248416" G="0.140512" T="0.0771964"/>
      <pos A="0.126769" C="0.104709" G="0.330543" T="0.437979"/>
    </motif>
    <motif db="0" id="ZN502_HUMAN.H11MO.0.C" length="20" nsites="144" evalue="1.0e+000"
        url="http://hocomoco.autosome.ru/motif/ZN502_HUMAN.H11MO.0.C">
      <pos A="0.0765441" C="0.0278973" G="0.888411" T="0.00714781"/>
      <pos A="0.937058" C="0.0417765" G="0.00707842" T="0.0140874"/>
      <pos A="0.916239" C="0.014018" G="0.0278973" T="0.0418459"/>
      <pos A="0.0279667" C="0.0625954" G="0.00707842" T="0.902359"/>
      <pos A="0.0210271" C="0.000138793" G="0.971686" T="0.00714781"/>
      <pos A="0.0349063" C="0.0487162" G="0.90923" T="0.00714781"/>
      <pos A="0.957876" C="0.000138793" G="0.014018" T="0.0279667"/>
      <pos A="0.770507" C="0.215267" G="0.014018" T="0.000208189"/>
      <pos A="0.0626648" C="0.0348369" G="0.000138793" T="0.902359"/>
      <pos A="0.0210271" C="0.478973" G="0.437335" T="0.0626648"/>
      <pos A="0.0765441" C="0.0278973" G="0.860652" T="0.0349063"/>
      <pos A="0.916239" C="0.014018" G="0.00707842" T="0.0626648"/>
      <pos A="0.923178" C="0.00707842" G="0.0625954" T="0.00714781"/>
      <pos A="0.0140874" C="0.0764747" G="0.014018" T="0.89542"/>
      <pos A="0.111242" C="0.000138793" G="0.881471" T="0.00714781"/>
      <pos A="0.0140874" C="0.014018" G="0.964747" T="0.00714781"/>
      <pos A="0.957876" C="0.00707842" G="0.000138793" T="0.0349063"/>
      <pos A="0.978695" C="0.000138793" G="0.014018" T="0.00714781"/>
      <pos A="0.0279667" C="0.0209577" G="0.0417765" T="0.909299"/>
      <pos A="0.0418459" C="0.638584" G="0.284663" T="0.0349063"/>
    </motif>
    <motif db="0" id="ZN549_HUMAN.H11MO.0.C" length="20" nsites="500" evalue="1.0e+000"
        url="http://hocomoco.autosome.ru/motif/ZN549_HUMAN.H11MO.0.C">
      <pos A="0.578444" C="0.0605279" G="0.0625275" T="0.2985"/>
      <pos A="0.134533" C="0.118516" G="0.190502" T="0.556449"/>
      <pos A="0.0545491" C="0.134513" G="0.0665267" T="0.744411"/>
      <pos A="0.0445511" C="0.734393" G="0.0145371" T="0.206519"/>
      <pos A="0.956369" C="0.0105379" G="0.0125375" T="0.0205559"/>
      <pos A="0.0725455" C="0.0345331" G="0.236493" T="0.656429"/>
      <pos A="0.0585483" C="0.182503" G="0.616417" T="0.142531"/>
      <pos A="0.622436" C="0.124515" G="0.176505" T="0.0765447"/>
      <pos A="0.722416" C="0.0325335" G="0.180504" T="0.0645471"/>
      <pos A="0.104539" C="0.336473" G="0.0345331" T="0.524455"/>
      <pos A="0.188522" C="0.238492" G="0.0345331" T="0.538452"/>
      <pos A="0.182523" C="0.00253949" G="0.784383" T="0.0305539"/>
      <pos A="0.0245551" C="0.0125375" G="0.95035" T="0.0125575"/>
      <pos A="0.15053" C="0.0745251" G="0.764387" T="0.0105579"/>
      <pos A="0.0545491" C="0.924355" G="0.00653869" T="0.0145571"/>
      <pos A="0.840392" C="0.0205359" G="0.0525295" T="0.0865427"/>
      <pos A="0.0265547" C="0.0725255" G="0.884363" T="0.0165567"/>
      <pos A="0.0180564" C="0.839872" G="0.0980204" T="0.0440512"/>
      <pos A="0.625935" C="0.194001" G="0.0580284" T="0.122036"/>
      <pos A="0.140032" C="0.453949" G="0.154009" T="0.25201"/>
    </motif>
    <motif db="0" id="ZN563_HUMAN.H11MO.0.C" length="21" nsites="499" evalue="1.0e+000"
        url="http://hocomoco.autosome.ru/motif/ZN563_HUMAN.H11MO.0.C">
      <pos A="0.240994" C="0.126768" G="0.443338" T="0.1889"/>
      <pos A="0.0927269" C="0.104729" G="0.635684" T="0.16686"/>
      <pos A="0.164857" C="0.160829" G="0.471388" T="0.202925"/>
      <pos A="0.279062" C="0.269024" G="0.250992" T="0.200922"/>
      <pos A="0.0205971" C="0.0826888" G="0.146804" T="0.74991"/>
      <pos A="0.00607093" C="0.889641" G="0.0080545" T="0.0962332"/>
      <pos A="0.350691" C="0.486916" G="0.0220797" T="0.140313"/>
      <pos A="0.10024" C="0.180365" G="0.152314" T="0.567081"/>
      <pos A="0.158345" C="0.312603" G="0.272531" T="0.256522"/>
      <pos A="0.354698" C="0.138289" G="0.298577" T="0.208435"/>
      <pos A="0.110258" C="0.629173" G="0.170347" T="0.0902224"/>
      <pos A="0.264536" C="0.298577" G="0.0320978" T="0.404789"/>
      <pos A="0.178381" C="0.026087" G="0.627169" T="0.168363"/>
      <pos A="0.0341214" C="0.118253" G="0.68327" T="0.164356"/>
      <pos A="0.0321178" C="0.791465" G="0.168343" T="0.00807453"/>
      <pos A="0.717351" C="0.19439" G="0.0080545" T="0.0802044"/>
      <pos A="0.268543" C="0.124264" G="0.53901" T="0.0681827"/>
      <pos A="0.0180926" C="0.895652" G="0.0180725" T="0.0681827"/>
      <pos A="0.186396" C="0.170347" G="0.10022" T="0.543037"/>
      <pos A="0.0541575" C="0.180365" G="0.667241" T="0.0982368"/>
      <pos A="0.154338" C="0.402765" G="0.0661591" T="0.376738"/>
    </motif>
    <motif db="0" id="ZN582_HUMAN.H11MO.0.C" length="24" nsites="260" evalue="1.0e+000"
        url="http://hocomoco.autosome.ru/motif/ZN582_HUMAN.H11MO.0.C">
      <pos A="0.153902" C="0.476817" G="0.342253" T="0.0270281"/>
      <pos A="0.138524" C="0.0193003" G="0.661361" T="0.180815"/>
      <pos A="0.676778" C="0.173087" G="0.134641" T="0.015494"/>
      <pos A="0.730604" C="0.0193003" G="0.0615917" T="0.188504"/>
      <pos A="0.0270281" C="0.00392157" G="0.207689" T="0.761361"/>
      <pos A="0.0231834" C="0.0154556" G="0.807459" T="0.153902"/>
      <pos A="0.0231834" C="0.334564" G="0.588312" T="0.0539408"/>
      <pos A="0.726759" C="0.0423683" G="0.0500577" T="0.180815"/>
      <pos A="0.330757" C="0.173087" G="0.192311" T="0.303845"/>
      <pos A="0.0385621" C="0.034679" G="0.0423683" T="0.884391"/>
      <pos A="0.0770088" C="0.342253" G="0.276894" T="0.303845"/>
      <pos A="0.107766" C="0.00776624" G="0.865129" T="0.0193387"/>
      <pos A="0.619108" C="0.00776624" G="0.361476" T="0.0116494"/>
      <pos A="0.615263" C="0.353787" G="0.0193003" T="0.0116494"/>
      <pos A="0.0270281" C="0.0385236" G="0.0269896" T="0.907459"/>
      <pos A="0.0424068" C="7.68936e-05" G="0.953556" T="0.00396002"/>
      <pos A="0.00780469" C="0.522953" G="0.465283" T="0.00396002"/>
      <pos A="0.968973" C="0.0116109" G="0.00392157" T="0.015494"/>
      <pos A="0.803652" C="0.123106" G="0.0654364" T="0.00780469"/>
      <pos A="0.173126" C="0.0231449" G="0.330719" T="0.47301"/>
      <pos A="0.0270281" C="0.557555" G="0.138485" T="0.276932"/>
      <pos A="0.884391" C="0.0269896" G="0.0615917" T="0.0270281"/>
      <pos A="0.519146" C="0.0269896" G="0.034679" T="0.419185"/>
      <pos A="0.103922" C="0.730565" G="0.0808151" T="0.0846982"/>
    </motif>
    <motif db="0" id="ZN667_HUMAN.H11MO.0.C" length="19" nsites="500" evalue="1.0e+000"
        url="http://hocomoco.autosome.ru/motif/ZN667_HUMAN.H11MO.0.C">
      <pos A="0.138032" C="0.168006" G="0.559928" T="0.134033"/>
      <pos A="0.234013" C="0.108018" G="0.172006" T="0.485963"/>
      <pos A="0.0980404" C="0.0680264" G="0.625915" T="0.208018"/>
      <pos A="0.0780444" C="0.331974" G="0.489942" T="0.10004"/>
      <pos A="0.0440512" C="0.833873" G="0.0580284" T="0.0640472"/>
      <pos A="0.146031" C="0.461948" G="0.0460308" T="0.345991"/>
      <pos A="0.0620476" C="0.122016" G="0.132014" T="0.683923"/>
      <pos A="0.0840432" C="0.237992" G="0.180004" T="0.49796"/>
      <pos A="0.539952" C="0.313977" G="0.0460308" T="0.10004"/>
      <pos A="0.677924" C="0.108018" G="0.116017" T="0.0980404"/>
      <pos A="0.457968" C="0.106019" G="0.421956" T="0.0140572"/>
      <pos A="0.763907" C="0.0540292" G="0.0520296" T="0.130034"/>
      <pos A="0.0660468" C="0.0540292" G="0.79988" T="0.080044"/>
      <pos A="0.0680464" C="0.787882" G="0.0540292" T="0.090042"/>
      <pos A="0.040052" C="0.194001" G="0.0360328" T="0.729914"/>
      <pos A="0.0460508" C="0.693901" G="0.144011" T="0.116037"/>
      <pos A="0.465967" C="0.29998" G="0.0620276" T="0.172026"/>
      <pos A="0.0940412" C="0.323975" G="0.339972" T="0.242012"/>
      <pos A="0.10004" C="0.719896" G="0.080024" T="0.10004"/>
    </motif>
    <motif db="0" id="ZN680_HUMAN.H11MO.0.C" length="20" nsites="309" evalue="1.0e+000"
        url="http://hocomoco.autosome.ru/motif/ZN680_HUMAN.H11MO.0.C">
      <pos A="0.0842122" C="0.653575" G="0.0356519" T="0.226561"/>
      <pos A="0.61155" C="0.0453575" G="0.310644" T="0.032449"/>
      <pos A="0.0583306" C="0.372113" G="0.0712391" T="0.498318"/>
      <pos A="0.307441" C="0.0227111" G="0.65681" T="0.0130379"/>
      <pos A="0.284795" C="0.123002" G="0.110061" T="0.482142"/>
      <pos A="0.0615658" C="0.889744" G="6.47041e-05" T="0.048625"/>
      <pos A="0.0453898" C="0.918861" G="0.0130055" T="0.0227434"/>
      <pos A="0.983598" C="6.47041e-05" G="0.0097703" T="0.00656745"/>
      <pos A="0.608314" C="0.0194759" G="0.349466" T="0.0227434"/>
      <pos A="0.00656745" C="0.0097703" G="0.98033" T="0.00333225"/>
      <pos A="0.977127" C="0.0065351" G="0.0032999" T="0.0130379"/>
      <pos A="0.915658" C="6.47041e-05" G="0.0809447" T="0.00333225"/>
      <pos A="0.106859" C="0.0097703" G="0.876804" T="0.00656745"/>
      <pos A="0.983598" C="6.47041e-05" G="0.0130055" T="0.00333225"/>
      <pos A="0.799191" C="0.0485927" G="0.0324167" T="0.119799"/>
      <pos A="0.00333225" C="0.0291815" G="0.0227111" T="0.944775"/>
      <pos A="0.21362" C="0.0453575" G="0.592106" T="0.148916"/>
      <pos A="0.938305" C="0.0130055" G="0.0194759" T="0.0292138"/>
      <pos A="0.0777418" C="6.47041e-05" G="0.915626" T="0.00656745"/>
      <pos A="0.0712714" C="0.0291815" G="0.867098" T="0.032449"/>
    </motif>
    <motif db="0" id="ZN708_HUMAN.H11MO.0.C" length="20" nsites="359" evalue="1.0e+000"
        url="http://hocomoco.autosome.ru/motif/ZN708_HUMAN.H11MO.0.C">
      <pos A="0.169953" C="0.133723" G="0.579282" T="0.117043"/>
      <pos A="0.206154" C="0.448399" G="0.22005" T="0.125397"/>
      <pos A="0.236786" C="0.498524" G="0.150432" T="0.114258"/>
      <pos A="0.211724" C="0.189418" G="0.108661" T="0.490198"/>
      <pos A="0.582094" C="0.16714" G="0.119799" T="0.130966"/>
      <pos A="0.559816" C="0.0752437" G="0.245113" T="0.119827"/>
      <pos A="0.20337" C="0.130938" G="0.200557" T="0.465135"/>
      <pos A="0.598803" C="0.169925" G="0.150432" T="0.080841"/>
      <pos A="0.648928" C="0.0835979" G="0.236759" T="0.0307157"/>
      <pos A="0.275773" C="0.0362573" G="0.545865" T="0.142105"/>
      <pos A="0.153244" C="0.311947" G="0.259036" T="0.275773"/>
      <pos A="0.935756" C="5.56949e-05" G="0.0418268" T="0.0223615"/>
      <pos A="0.00843776" C="0.00284043" G="0.983069" T="0.00565302"/>
      <pos A="0.016792" C="0.0418268" G="0.930159" T="0.0112225"/>
      <pos A="0.0362852" C="0.420551" G="0.00562517" T="0.537538"/>
      <pos A="0.94411" C="0.0223336" G="0.0251184" T="0.00843776"/>
      <pos A="0.00565302" C="0.871679" G="0.0195489" T="0.103119"/>
      <pos A="0.921832" C="0.00562517" G="0.06132" T="0.0112225"/>
      <pos A="0.0390699" C="0.00562517" G="0.946867" T="0.00843776"/>
      <pos A="0.0836257" C="0.835478" G="0.0251184" T="0.0557783"/>
    </motif>
    <motif db="0" id="ZN770_HUMAN.H11MO.0.C" length="22" nsites="490" evalue="1.0e+000"
        url="http://hocomoco.autosome.ru/motif/ZN770_HUMAN.H11MO.0.C">
      <pos A="0.226546" C="0.0959396" G="0.528504" T="0.14901"/>
      <pos A="0.126566" C="0.0245256" G="0.836605" T="0.0123036"/>
      <pos A="0.0469904" C="0.0224852" G="0.928423" T="0.00210161"/>
      <pos A="0.940686" C="0.00616201" G="0.0428892" T="0.0102632"/>
      <pos A="0.0327076" C="4.08081e-05" G="0.956988" T="0.0102632"/>
      <pos A="0.0286268" C="0.0122832" G="0.946786" T="0.0123036"/>
      <pos A="0.0408692" C="0.875372" G="0.057172" T="0.0265864"/>
      <pos A="0.124526" C="0.287737" G="0.0449296" T="0.542808"/>
      <pos A="0.116364" C="0.0816568" G="0.781514" T="0.0204652"/>
      <pos A="0.640747" C="0.0714548" G="0.244889" T="0.0429096"/>
      <pos A="0.14697" C="0.0592124" G="0.76315" T="0.0306672"/>
      <pos A="0.191859" C="0.0898184" G="0.642767" T="0.075556"/>
      <pos A="0.169414" C="0.402" G="0.204081" T="0.224505"/>
      <pos A="0.328566" C="0.0714548" G="0.479535" T="0.120445"/>
      <pos A="0.106162" C="0.0959396" G="0.754989" T="0.0429096"/>
      <pos A="0.161253" C="0.0938992" G="0.71214" T="0.0327076"/>
      <pos A="0.648908" C="0.04697" G="0.226525" T="0.0775964"/>
      <pos A="0.0918792" C="0.0449296" G="0.844766" T="0.0184248"/>
      <pos A="0.214303" C="0.10002" G="0.66113" T="0.024546"/>
      <pos A="0.565252" C="0.189798" G="0.169394" T="0.075556"/>
      <pos A="0.0898388" C="0.138788" G="0.255091" T="0.516282"/>
      <pos A="0.102081" C="0.495858" G="0.222444" T="0.179616"/>
    </motif>
    <motif db="0" id="ZN816_HUMAN.H11MO.0.C" length="21" nsites="430" evalue="1.0e+000"
        url="http://hocomoco.autosome.ru/motif/ZN816_HUMAN.H11MO.0.C">
      <pos A="0.55808" C="0.144199" G="0.1814" T="0.116322"/>
      <pos A="0.597605" C="0.130249" G="0.188375" T="0.0837712"/>
      <pos A="0.551104" C="0.130249" G="0.21395" T="0.104697"/>
      <pos A="0.376726" C="0.137224" G="0.313927" T="0.172123"/>
      <pos A="0.57668" C="0.120949" G="0.202325" T="0.100047"/>
      <pos A="0.59063" C="0.088398" G="0.211625" T="0.109347"/>
      <pos A="0.179098" C="0.0465473" G="0.523181" T="0.251174"/>
      <pos A="0.069821" C="0.00469658" G="0.911462" T="0.01402"/>
      <pos A="0.00936991" C="4.65009e-05" G="0.967263" T="0.0233202"/>
      <pos A="0.00704487" C="0.00237154" G="0.990514" T="6.97512e-05"/>
      <pos A="0.0209951" C="4.65009e-05" G="0.978889" T="6.97512e-05"/>
      <pos A="0.985887" C="0.00237154" G="0.00702162" T="0.00471983"/>
      <pos A="0.0930714" C="0.813811" G="0.0721228" T="0.0209951"/>
      <pos A="0.627831" C="0.158149" G="0.104673" T="0.109347"/>
      <pos A="0.0651709" C="0.0814229" G="0.17675" T="0.676657"/>
      <pos A="0.0512206" C="0.027947" G="0.848686" T="0.072146"/>
      <pos A="0.193048" C="0.453429" G="0.083748" T="0.269774"/>
      <pos A="0.420902" C="0.179075" G="0.146524" T="0.253499"/>
      <pos A="0.202348" C="0.0488724" G="0.560381" T="0.188398"/>
      <pos A="0.113997" C="0.0744478" G="0.76731" T="0.0442455"/>
      <pos A="0.104697" C="0.0814229" G="0.739409" T="0.0744711"/>
    </motif>
    <motif db="0" id="ZNF18_HUMAN.H11MO.0.C" length="12" nsites="500" evalue="1.0e+000"
        url="http://hocomoco.autosome.ru/motif/ZNF18_HUMAN.H11MO.0.C">
      <pos A="0.294001" C="0.0140372" G="0.613917" T="0.0780444"/>
      <pos A="0.00405919" C="0.00803839" G="0.987842" T="5.99879e-05"/>
      <pos A="0.0180564" C="3.99921e-05" G="0.010038" T="0.971866"/>
      <pos A="0.0220556" C="0.00603879" G="0.969846" T="0.00205959"/>
      <pos A="0.0560488" C="0.00203959" G="0.0880224" T="0.853889"/>
      <pos A="0.00605879" C="0.0140372" G="0.979844" T="5.99879e-05"/>
      <pos A="0.95187" C="0.0280344" G="0.00603879" T="0.0140572"/>
      <pos A="0.785903" C="0.0160368" G="0.130014" T="0.0680464"/>
      <pos A="0.0260548" C="0.583923" G="0.168006" T="0.222016"/>
      <pos A="0.25001" C="0.231994" G="0.0960208" T="0.421976"/>
      <pos A="0.090042" C="0.267986" G="0.481944" T="0.160028"/>
      <pos A="0.208018" C="0.178004" G="0.411958" T="0.20202"/>
    </motif>
    <motif db="0" id="ZNF41_HUMAN.H11MO.0.C" length="24" nsites="349" evalue="1.0e+000"
        url="http://hocomoco.autosome.ru/motif/ZNF41_HUMAN.H11MO.0.C">
      <pos A="0.255027" C="0.501346" G="0.126096" T="0.117531"/>
      <pos A="0.713349" C="0.100315" G="0.131825" T="0.0545116"/>
      <pos A="0.106073" C="0.721913" G="0.07167" T="0.100344"/>
      <pos A="0.744858" C="0.0630765" G="0.140418" T="0.0516471"/>
      <pos A="0.710484" C="0.00865082" G="0.24927" T="0.0315955"/>
      <pos A="0.0688341" C="0.0201089" G="0.870868" T="0.0401891"/>
      <pos A="0.111802" C="0.0344314" G="0.787797" T="0.0659696"/>
      <pos A="0.392524" C="0.00865082" G="0.595875" T="0.00295044"/>
      <pos A="0.948238" C="0.00865082" G="0.0287024" T="0.0144085"/>
      <pos A="0.444085" C="0.0745345" G="0.466972" T="0.0144085"/>
      <pos A="0.226382" C="0.197708" G="0.117502" T="0.458407"/>
      <pos A="0.432627" C="0.21776" G="0.203437" T="0.146176"/>
      <pos A="0.527156" C="0.117502" G="0.254999" T="0.100344"/>
      <pos A="0.355285" C="0.0372959" G="0.498482" T="0.108937"/>
      <pos A="0.249298" C="0.214895" G="0.412547" T="0.12326"/>
      <pos A="0.0545116" C="0.74483" G="0.117502" T="0.0831567"/>
      <pos A="0.96829" C="0.00578631" G="0.0172443" T="0.00867946"/>
      <pos A="0.0373245" C="0.910971" G="0.0458894" T="0.00581495"/>
      <pos A="0.232111" C="0.693268" G="0.0229734" T="0.0516471"/>
      <pos A="0.830793" C="0.0115153" G="0.123231" T="0.03446"/>
      <pos A="0.117531" C="0.0487539" G="0.114638" T="0.719078"/>
      <pos A="0.0974792" C="0.171928" G="0.647436" T="0.0831567"/>
      <pos A="0.70762" C="0.0458894" G="0.120367" T="0.126124"/>
      <pos A="0.154769" C="0.083128" G="0.653165" T="0.108937"/>
    </motif>
    <motif db="0" id="ZNF76_HUMAN.H11MO.0.C" length="22" nsites="498" evalue="1.0e+000"
        url="http://hocomoco.autosome.ru/motif/ZNF76_HUMAN.H11MO.0.C">
      <pos A="0.285144" C="0.108452" G="0.532062" T="0.0743425"/>
      <pos A="0.259044" C="0.122506" G="0.445734" T="0.172716"/>
      <pos A="0.220899" C="0.0401927" G="0.449749" T="0.289159"/>
      <pos A="0.0221441" C="0.0241317" G="0.925557" T="0.028167"/>
      <pos A="0.106465" C="0.598314" G="0.242963" T="0.0522586"/>
      <pos A="0.524051" C="0.353383" G="0.0502309" T="0.0723349"/>
      <pos A="0.0161213" C="0.230917" G="0.060269" T="0.692692"/>
      <pos A="0.0422204" C="0.198795" G="0.34736" T="0.411624"/>
      <pos A="0.0783578" C="0.688657" G="0.154628" T="0.0783578"/>
      <pos A="0.0321823" C="0.202811" G="0.00606304" T="0.758944"/>
      <pos A="0.0201365" C="0.0100783" G="0.963702" T="0.00608312"/>
      <pos A="0.00608312" C="0.00807067" G="0.963702" T="0.0221441"/>
      <pos A="0.0221441" C="0.00405541" G="0.961694" T="0.012106"/>
      <pos A="0.875386" C="0.0241317" G="0.0522385" T="0.0482433"/>
      <pos A="0.459807" C="0.100422" G="0.361413" T="0.0783578"/>
      <pos A="0.321281" C="0.116483" G="0.154628" T="0.407609"/>
      <pos A="0.0622967" C="0.120498" G="0.178719" T="0.638486"/>
      <pos A="0.0643044" C="0.100422" G="0.793054" T="0.0422204"/>
      <pos A="0.0783578" C="0.114475" G="0.172696" T="0.634471"/>
      <pos A="0.70273" C="0.0582614" G="0.19478" T="0.0442281"/>
      <pos A="0.104457" C="0.0703072" G="0.791046" T="0.0341899"/>
      <pos A="0.0482433" C="0.0923911" G="0.164666" T="0.6947"/>
    </motif>
    <motif db="0" id="ZNF85_HUMAN.H11MO.0.C" length="20" nsites="500" evalue="1.0e+000"
        url="http://hocomoco.autosome.ru/motif/ZNF85_HUMAN.H11MO.0.C">
      <pos A="0.623935" C="0.116017" G="0.138012" T="0.122036"/>
      <pos A="0.264007" C="0.128014" G="0.162008" T="0.445971"/>
      <pos A="0.593941" C="0.10002" G="0.104019" T="0.20202"/>
      <pos A="0.172026" C="0.10202" G="0.653909" T="0.0720456"/>
      <pos A="0.621936" C="0.10002" G="0.186003" T="0.0920416"/>
      <pos A="0.625935" C="0.198" G="0.110018" T="0.0660468"/>
      <pos A="0.553949" C="0.0880224" G="0.303979" T="0.0540492"/>
      <pos A="0.539952" C="0.0580284" G="0.10202" T="0.3"/>
      <pos A="0.15203" C="0.557928" G="0.172006" T="0.118036"/>
      <pos A="0.146031" C="0.0340332" G="0.14801" T="0.671926"/>
      <pos A="0.190022" C="0.00403919" G="0.80188" T="0.00405919"/>
      <pos A="0.619936" C="0.327974" G="0.0320336" T="0.020056"/>
      <pos A="0.507958" C="0.030034" G="0.0580284" T="0.403979"/>
      <pos A="0.030054" C="0.00603879" G="0.953849" T="0.010058"/>
      <pos A="0.0860428" C="0.0920216" G="0.375965" T="0.445971"/>
      <pos A="0.973865" C="0.0120376" G="0.00803839" T="0.00605879"/>
      <pos A="0.865887" C="0.0960208" G="0.00203959" T="0.0360528"/>
      <pos A="0.010058" C="0.0460308" G="0.0220356" T="0.921876"/>
      <pos A="0.0380524" C="0.913857" G="0.0160368" T="0.0320536"/>
      <pos A="0.174025" C="0.140012" G="0.0220356" T="0.663927"/>
    </motif>
    <motif db="0" id="ZNF8_HUMAN.H11MO.0.C" length="22" nsites="417" evalue="1.0e+000"
        url="http://hocomoco.autosome.ru/motif/ZNF8_HUMAN.H11MO.0.C">
      <pos A="0.038432" C="0.0527931" G="0.0360105" T="0.872764"/>
      <pos A="0.151115" C="0.0312155" G="0.810405" T="0.00726444"/>
      <pos A="0.0120595" C="0.0312155" G="0.00244546" T="0.95428"/>
      <pos A="0.00246943" C="4.79502e-05" G="0.992616" T="0.00486694"/>
      <pos A="0.00966195" C="0.00244546" G="0.985423" T="0.00246943"/>
      <pos A="0.019252" C="0.0456006" G="0.00484296" T="0.930304"/>
      <pos A="0.985447" C="0.00724047" G="0.00484296" T="0.00246943"/>
      <pos A="0.019252" C="0.297339" G="0.014433" T="0.668976"/>
      <pos A="0.817622" C="0.0216255" G="0.160681" T="7.19251e-05"/>
      <pos A="0.033637" C="0.0456006" G="0.024023" T="0.896739"/>
      <pos A="0.12714" C="0.827188" G="0.0216255" T="0.024047"/>
      <pos A="0.014457" C="0.764853" G="4.79502e-05" T="0.220643"/>
      <pos A="0.956677" C="0.00963798" G="0.014433" T="0.019252"/>
      <pos A="0.0168545" C="0.141501" G="0.0360105" T="0.805634"/>
      <pos A="0.719324" C="0.0360105" G="0.117526" T="0.12714"/>
      <pos A="0.0791896" C="0.781635" G="0.0216255" T="0.11755"/>
      <pos A="0.836802" C="0.105538" G="0.0408056" T="0.0168545"/>
      <pos A="0.762479" C="0.0264205" G="0.167873" T="0.043227"/>
      <pos A="0.0480221" C="0.0695756" G="0.0575881" T="0.824814"/>
      <pos A="0.0935747" C="0.0120355" G="0.860753" T="0.033637"/>
      <pos A="0.0791896" C="0.0168305" G="0.89192" T="0.0120595"/>
      <pos A="0.923112" C="0.0216255" G="0.0384081" T="0.0168545"/>
    </motif>
    <motif db="0" id="ZSC22_HUMAN.H11MO.0.C" length="16" nsites="476" evalue="1.0e+000"
        url="http://hocomoco.autosome.ru/motif/ZSC22_HUMAN.H11MO.0.C">
      <pos A="0.304621" C="0.100861" G="0.436925" T="0.157593"/>
      <pos A="0.189099" C="0.113464" G="0.642764" T="0.0546734"/>
      <pos A="0.134489" C="0.151271" G="0.262592" T="0.451649"/>
      <pos A="0.123987" C="0.632262" G="0.180676" T="0.063075"/>
      <pos A="0.319324" C="0.180676" G="0.0924596" T="0.40754"/>
      <pos A="0.0609746" C="0.0084436" G="0.926318" T="0.00426381"/>
      <pos A="0.861227" C="0.0147448" G="0.100861" T="0.0231674"/>
      <pos A="0.136589" C="0.063054" G="0.546146" T="0.254211"/>
      <pos A="0.084079" C="0.00424281" G="0.903214" T="0.00846461"/>
      <pos A="0.0252678" C="0.0084436" G="0.957824" T="0.00846461"/>
      <pos A="0.541966" C="0.310901" G="0.0882588" T="0.0588742"/>
      <pos A="0.119786" C="0.0084436" G="0.859105" T="0.0126654"/>
      <pos A="0.0189666" C="0.00424281" G="0.957824" T="0.0189666"/>
      <pos A="0.714199" C="0.235287" G="0.021046" T="0.0294686"/>
      <pos A="0.0651754" C="0.00634321" G="0.915816" T="0.0126654"/>
      <pos A="0.0693762" C="0.0483512" G="0.846503" T="0.0357698"/>
    </motif>
    <motif db="0" id="ZSC31_HUMAN.H11MO.0.C" length="18" nsites="407" evalue="1.0e+000"
        url="http://hocomoco.autosome.ru/motif/ZSC31_HUMAN.H11MO.0.C">
      <pos A="0.28256" C="0.0540899" G="0.520806" T="0.142545"/>
      <pos A="0.0614837" C="0.0540899" G="0.621518" T="0.262908"/>
      <pos A="0.0885041" C="0.751707" G="0.0983051" T="0.0614837"/>
      <pos A="0.651019" C="0.149889" G="0.0590027" T="0.140088"/>
      <pos A="0.0713093" C="0.0393515" G="0.859789" T="0.0295505"/>
      <pos A="0.0467453" C="0.894178" G="0.0319823" T="0.0270941"/>
      <pos A="0.707517" C="0.0418079" G="0.194105" T="0.0565709"/>
      <pos A="0.0246377" C="0.0147875" G="0.948219" T="0.0123557"/>
      <pos A="0.0492017" C="0.0270695" G="0.862245" T="0.0614837"/>
      <pos A="0.105699" C="0.0221567" G="0.84505" T="0.0270941"/>
      <pos A="0.0516581" C="0.904004" G="0.0319823" T="0.0123557"/>
      <pos A="0.665758" C="0.135151" G="0.0909359" T="0.108155"/>
      <pos A="0.299754" C="0.0933923" G="0.474134" T="0.132719"/>
      <pos A="0.0688529" C="0.0909359" G="0.253058" T="0.587153"/>
      <pos A="0.15974" C="0.117956" G="0.23832" T="0.483984"/>
      <pos A="0.673127" C="0.1155" G="0.154802" T="0.0565709"/>
      <pos A="0.115524" C="0.0933923" G="0.267797" T="0.523287"/>
      <pos A="0.373446" C="0.105674" G="0.439745" T="0.0811349"/>
    </motif>
  </targets>
  <matches>
    <query idx="0">
      <target idx="179" rc="n" off="2" pv="2.77e-05" ev="1.11e-02" qv="2.21e-02"/>
      <target idx="91" rc="n" off="2" pv="6.98e-04" ev="2.80e-01" qv="2.79e-01"/>
      <target idx="155" rc="y" off="2" pv="1.38e-03" ev="5.53e-01" qv="3.67e-01"/>
      <target idx="17" rc="n" off="-6" pv="3.19e-03" ev="1.28e+00" qv="5.16e-01"/>
      <target idx="99" rc="n" off="2" pv="4.06e-03" ev="1.63e+00" qv="5.16e-01"/>
      <target idx="186" rc="n" off="-1" pv="4.21e-03" ev="1.69e+00" qv="5.16e-01"/>
      <target idx="150" rc="n" off="0" pv="4.52e-03" ev="1.81e+00" qv="5.16e-01"/>
      <target idx="63" rc="n" off="-1" pv="7.80e-03" ev="3.13e+00" qv="6.27e-01"/>
      <target idx="65" rc="n" off="-1" pv="7.80e-03" ev="3.13e+00" qv="6.27e-01"/>
      <target idx="149" rc="n" off="-1" pv="7.85e-03" ev="3.15e+00" qv="6.27e-01"/>
      <target idx="100" rc="n" off="3" pv="1.28e-02" ev="5.15e+00" qv="9.33e-01"/>
      <target idx="66" rc="n" off="2" pv="1.50e-02" ev="6.03e+00" qv="9.96e-01"/>
      <target idx="117" rc="n" off="3" pv="1.72e-02" ev="6.89e+00" qv="9.96e-01"/>
      <target idx="64" rc="n" off="4" pv="2.15e-02" ev="8.61e+00" qv="9.96e-01"/>
    </query>
    <query idx="8">
      <target idx="60" rc="y" off="1" pv="5.47e-09" ev="2.19e-06" qv="4.33e-06"/>
      <target idx="58" rc="y" off="-1" pv="1.07e-07" ev="4.31e-05" qv="4.25e-05"/>
      <target idx="138" rc="y" off="4" pv="4.17e-06" ev="1.67e-03" qv="1.10e-03"/>
      <target idx="110" rc="y" off="1" pv="8.29e-06" ev="3.32e-03" qv="1.64e-03"/>
      <target idx="56" rc="y" off="1" pv="2.23e-05" ev="8.93e-03" qv="3.49e-03"/>
      <target idx="55" rc="y" off="1" pv="2.65e-05" ev="1.06e-02" qv="3.49e-03"/>
      <target idx="61" rc="y" off="-1" pv="2.60e-04" ev="1.04e-01" qv="2.94e-02"/>
      <target idx="8" rc="y" off="-2" pv="3.94e-04" ev="1.58e-01" qv="3.89e-02"/>
      <target idx="57" rc="y" off="7" pv="1.40e-03" ev="5.63e-01" qv="1.23e-01"/>
      <target idx="59" rc="y" off="-3" pv="1.79e-03" ev="7.18e-01" qv="1.42e-01"/>
      <target idx="6" rc="n" off="0" pv="2.48e-03" ev="9.93e-01" qv="1.78e-01"/>
      <target idx="134" rc="y" off="-3" pv="3.19e-03" ev="1.28e+00" qv="2.03e-01"/>
      <target idx="124" rc="y" off="5" pv="3.34e-03" ev="1.34e+00" qv="2.03e-01"/>
      <target idx="168" rc="y" off="2" pv="3.97e-03" ev="1.59e+00" qv="2.12e-01"/>
      <target idx="67" rc="n" off="0" pv="4.02e-03" ev="1.61e+00" qv="2.12e-01"/>
      <target idx="22" rc="y" off="1" pv="5.21e-03" ev="2.09e+00" qv="2.57e-01"/>
      <target idx="159" rc="n" off="12" pv="5.86e-03" ev="2.35e+00" qv="2.69e-01"/>
      <target idx="12" rc="y" off="0" pv="6.11e-03" ev="2.45e+00" qv="2.69e-01"/>
      <target idx="123" rc="y" off="6" pv="7.35e-03" ev="2.95e+00" qv="3.06e-01"/>
      <target idx="21" rc="y" off="1" pv="1.24e-02" ev="4.95e+00" qv="4.65e-01"/>
      <target idx="92" rc="y" off="2" pv="1.24e-02" ev="4.95e+00" qv="4.65e-01"/>
      <target idx="94" rc="n" off="4" pv="1.35e-02" ev="5.39e+00" qv="4.84e-01"/>
      <target idx="133" rc="y" off="3" pv="1.41e-02" ev="5.67e+00" qv="4.86e-01"/>
      <target idx="18" rc="y" off="2" pv="1.57e-02" ev="6.28e+00" qv="4.95e-01"/>
      <target idx="126" rc="y" off="-2" pv="1.57e-02" ev="6.28e+00" qv="4.95e-01"/>
      <target idx="161" rc="n" off="2" pv="1.87e-02" ev="7.50e+00" qv="5.50e-01"/>
      <target idx="38" rc="n" off="-1" pv="1.88e-02" ev="7.53e+00" qv="5.50e-01"/>
      <target idx="89" rc="y" off="1" pv="2.11e-02" ev="8.48e+00" qv="5.97e-01"/>
      <target idx="97" rc="y" off="1" pv="2.23e-02" ev="8.93e+00" qv="5.98e-01"/>
      <target idx="40" rc="y" off="1" pv="2.27e-02" ev="9.09e+00" qv="5.98e-01"/>
      <target idx="112" rc="n" off="2" pv="2.39e-02" ev="9.59e+00" qv="5.98e-01"/>
      <target idx="116" rc="y" off="2" pv="2.42e-02" ev="9.71e+00" qv="5.98e-01"/>
    </query>
    <query idx="9">
      <target idx="172" rc="y" off="4" pv="8.29e-07" ev="3.32e-04" qv="6.64e-04"/>
      <target idx="175" rc="y" off="7" pv="3.90e-05" ev="1.56e-02" qv="1.56e-02"/>
      <target idx="171" rc="y" off="3" pv="1.49e-04" ev="5.96e-02" qv="3.97e-02"/>
      <target idx="126" rc="y" off="4" pv="6.62e-04" ev="2.65e-01" qv="1.33e-01"/>
      <target idx="164" rc="n" off="10" pv="4.18e-03" ev="1.68e+00" qv="6.70e-01"/>
      <target idx="87" rc="y" off="1" pv="9.94e-03" ev="3.99e+00" qv="9.99e-01"/>
      <target idx="67" rc="n" off="1" pv="1.07e-02" ev="4.29e+00" qv="9.99e-01"/>
      <target idx="81" rc="y" off="-4" pv="1.41e-02" ev="5.67e+00" qv="9.99e-01"/>
      <target idx="0" rc="y" off="4" pv="1.60e-02" ev="6.43e+00" qv="9.99e-01"/>
      <target idx="108" rc="n" off="1" pv="1.63e-02" ev="6.53e+00" qv="9.99e-01"/>
      <target idx="158" rc="y" off="-4" pv="1.66e-02" ev="6.65e+00" qv="9.99e-01"/>
      <target idx="159" rc="n" off="2" pv="1.90e-02" ev="7.62e+00" qv="9.99e-01"/>
      <target idx="156" rc="n" off="-3" pv="2.12e-02" ev="8.49e+00" qv="9.99e-01"/>
      <target idx="151" rc="y" off="-1" pv="2.12e-02" ev="8.52e+00" qv="9.99e-01"/>
    </query>
    <query idx="10">
      <target idx="162" rc="y" off="7" pv="6.70e-04" ev="2.69e-01" qv="5.37e-01"/>
      <target idx="177" rc="n" off="-4" pv="6.86e-03" ev="2.75e+00" qv="1.00e+00"/>
      <target idx="101" rc="y" off="6" pv="8.51e-03" ev="3.41e+00" qv="1.00e+00"/>
      <target idx="53" rc="n" off="-1" pv="8.83e-03" ev="3.54e+00" qv="1.00e+00"/>
      <target idx="52" rc="n" off="-2" pv="1.33e-02" ev="5.31e+00" qv="1.00e+00"/>
      <target idx="104" rc="n" off="-3" pv="1.54e-02" ev="6.18e+00" qv="1.00e+00"/>
      <target idx="9" rc="n" off="-3" pv="1.74e-02" ev="6.99e+00" qv="1.00e+00"/>
      <target idx="117" rc="n" off="-2" pv="2.27e-02" ev="9.10e+00" qv="1.00e+00"/>
      <target idx="187" rc="y" off="-1" pv="2.30e-02" ev="9.21e+00" qv="1.00e+00"/>
      <target idx="106" rc="n" off="-3" pv="2.42e-02" ev="9.70e+00" qv="1.00e+00"/>
    </query>
    <query idx="11">
      <target idx="134" rc="y" off="2" pv="2.61e-06" ev="1.05e-03" qv="1.64e-03"/>
      <target idx="58" rc="y" off="4" pv="4.18e-06" ev="1.68e-03" qv="1.64e-03"/>
      <target idx="133" rc="y" off="2" pv="1.03e-05" ev="4.12e-03" qv="2.69e-03"/>
      <target idx="60" rc="y" off="6" pv="1.65e-05" ev="6.62e-03" qv="3.24e-03"/>
      <target idx="8" rc="y" off="3" pv="8.80e-05" ev="3.53e-02" qv="1.38e-02"/>
      <target idx="20" rc="y" off="0" pv="5.91e-04" ev="2.37e-01" qv="7.73e-02"/>
      <target idx="19" rc="y" off="0" pv="8.45e-04" ev="3.39e-01" qv="9.48e-02"/>
      <target idx="12" rc="y" off="3" pv="1.19e-03" ev="4.78e-01" qv="1.17e-01"/>
      <target idx="56" rc="y" off="6" pv="1.66e-03" ev="6.66e-01" qv="1.23e-01"/>
      <target idx="142" rc="y" off="1" pv="1.76e-03" ev="7.07e-01" qv="1.23e-01"/>
      <target idx="40" rc="y" off="0" pv="1.87e-03" ev="7.49e-01" qv="1.23e-01"/>
      <target idx="184" rc="y" off="3" pv="1.89e-03" ev="7.59e-01" qv="1.23e-01"/>
      <target idx="22" rc="y" off="0" pv="2.04e-03" ev="8.20e-01" qv="1.23e-01"/>
      <target idx="47" rc="y" off="0" pv="3.92e-03" ev="1.57e+00" qv="2.19e-01"/>
      <target idx="23" rc="y" off="0" pv="4.19e-03" ev="1.68e+00" qv="2.19e-01"/>
      <target idx="21" rc="y" off="0" pv="4.77e-03" ev="1.91e+00" qv="2.25e-01"/>
      <target idx="18" rc="y" off="1" pv="5.16e-03" ev="2.07e+00" qv="2.25e-01"/>
      <target idx="55" rc="y" off="6" pv="5.17e-03" ev="2.07e+00" qv="2.25e-01"/>
      <target idx="51" rc="y" off="-1" pv="5.72e-03" ev="2.29e+00" qv="2.29e-01"/>
      <target idx="169" rc="n" off="3" pv="5.83e-03" ev="2.34e+00" qv="2.29e-01"/>
      <target idx="48" rc="y" off="0" pv="6.35e-03" ev="2.55e+00" qv="2.30e-01"/>
      <target idx="110" rc="y" off="0" pv="6.44e-03" ev="2.58e+00" qv="2.30e-01"/>
      <target idx="62" rc="y" off="-1" pv="7.01e-03" ev="2.81e+00" qv="2.32e-01"/>
      <target idx="135" rc="y" off="1" pv="7.11e-03" ev="2.85e+00" qv="2.32e-01"/>
      <target idx="122" rc="y" off="-1" pv="8.56e-03" ev="3.43e+00" qv="2.69e-01"/>
      <target idx="26" rc="y" off="0" pv="1.07e-02" ev="4.27e+00" qv="3.11e-01"/>
      <target idx="140" rc="y" off="0" pv="1.07e-02" ev="4.28e+00" qv="3.11e-01"/>
      <target idx="151" rc="n" off="-2" pv="1.13e-02" ev="4.52e+00" qv="3.16e-01"/>
      <target idx="57" rc="y" off="0" pv="1.84e-02" ev="7.36e+00" qv="4.97e-01"/>
      <target idx="147" rc="n" off="-1" pv="2.04e-02" ev="8.17e+00" qv="5.17e-01"/>
      <target idx="155" rc="n" off="2" pv="2.04e-02" ev="8.20e+00" qv="5.17e-01"/>
      <target idx="28" rc="y" off="-1" pv="2.16e-02" ev="8.67e+00" qv="5.19e-01"/>
      <target idx="181" rc="y" off="5" pv="2.18e-02" ev="8.75e+00" qv="5.19e-01"/>
      <target idx="143" rc="y" off="1" pv="2.29e-02" ev="9.19e+00" qv="5.29e-01"/>
      <target idx="24" rc="y" off="0" pv="2.44e-02" ev="9.79e+00" qv="5.47e-01"/>
    </query>
    <query idx="12">
      <target idx="2" rc="y" off="-5" pv="4.65e-03" ev="1.86e+00" qv="1.00e+00"/>
      <target idx="13" rc="n" off="-2" pv="5.65e-03" ev="2.26e+00" qv="1.00e+00"/>
      <target idx="0" rc="y" off="-2" pv="2.20e-02" ev="8.84e+00" qv="1.00e+00"/>
    </query>
    <query idx="13">
      <target idx="9" rc="y" off="3" pv="7.33e-04" ev="2.94e-01" qv="3.68e-01"/>
      <target idx="144" rc="y" off="3" pv="1.55e-03" ev="6.22e-01" qv="3.68e-01"/>
      <target idx="171" rc="n" off="3" pv="1.72e-03" ev="6.91e-01" qv="3.68e-01"/>
      <target idx="172" rc="n" off="2" pv="1.84e-03" ev="7.40e-01" qv="3.68e-01"/>
      <target idx="90" rc="n" off="0" pv="2.35e-03" ev="9.40e-01" qv="3.75e-01"/>
      <target idx="126" rc="n" off="-3" pv="3.03e-03" ev="1.22e+00" qv="4.04e-01"/>
      <target idx="145" rc="y" off="4" pv="4.15e-03" ev="1.66e+00" qv="4.74e-01"/>
      <target idx="49" rc="n" off="-1" pv="7.25e-03" ev="2.91e+00" qv="7.24e-01"/>
      <target idx="166" rc="y" off="-1" pv="8.62e-03" ev="3.46e+00" qv="7.65e-01"/>
      <target idx="137" rc="y" off="4" pv="1.45e-02" ev="5.83e+00" qv="9.96e-01"/>
      <target idx="109" rc="y" off="2" pv="1.62e-02" ev="6.48e+00" qv="9.96e-01"/>
      <target idx="82" rc="y" off="2" pv="1.62e-02" ev="6.51e+00" qv="9.96e-01"/>
      <target idx="175" rc="n" off="-2" pv="1.66e-02" ev="6.65e+00" qv="9.96e-01"/>
      <target idx="50" rc="n" off="-2" pv="1.80e-02" ev="7.21e+00" qv="9.96e-01"/>
      <target idx="98" rc="y" off="-1" pv="2.21e-02" ev="8.85e+00" qv="9.96e-01"/>
      <target idx="108" rc="y" off="2" pv="2.40e-02" ev="9.61e+00" qv="9.96e-01"/>
      <target idx="87" rc="n" off="0" pv="2.44e-02" ev="9.76e+00" qv="9.96e-01"/>
    </query>
    <query idx="14">
      <target idx="113" rc="n" off="1" pv="7.80e-08" ev="3.13e-05" qv="5.85e-05"/>
      <target idx="10" rc="y" off="1" pv="2.37e-07" ev="9.49e-05" qv="8.88e-05"/>
      <target idx="79" rc="n" off="1" pv="4.79e-07" ev="1.92e-04" qv="1.20e-04"/>
      <target idx="78" rc="n" off="0" pv="1.55e-06" ev="6.22e-04" qv="2.91e-04"/>
      <target idx="146" rc="n" off="1" pv="3.16e-06" ev="1.27e-03" qv="4.74e-04"/>
      <target idx="147" rc="n" off="2" pv="3.84e-06" ev="1.54e-03" qv="4.81e-04"/>
      <target idx="80" rc="n" off="3" pv="5.47e-06" ev="2.19e-03" qv="5.86e-04"/>
      <target idx="62" rc="y" off="2" pv="8.91e-06" ev="3.57e-03" qv="7.74e-04"/>
      <target idx="94" rc="n" off="1" pv="9.29e-06" ev="3.73e-03" qv="7.74e-04"/>
      <target idx="51" rc="y" off="2" pv="2.33e-05" ev="9.35e-03" qv="1.61e-03"/>
      <target idx="3" rc="n" off="3" pv="2.50e-05" ev="1.00e-02" qv="1.61e-03"/>
      <target idx="5" rc="y" off="1" pv="5.18e-05" ev="2.08e-02" qv="2.99e-03"/>
      <target idx="68" rc="n" off="1" pv="9.98e-05" ev="4.00e-02" qv="5.35e-03"/>
      <target idx="46" rc="n" off="7" pv="1.43e-04" ev="5.74e-02" qv="6.73e-03"/>
      <target idx="157" rc="n" off="2" pv="1.59e-04" ev="6.38e-02" qv="6.73e-03"/>
      <target idx="84" rc="y" off="1" pv="1.61e-04" ev="6.47e-02" qv="6.73e-03"/>
      <target idx="163" rc="y" off="4" pv="7.66e-04" ev="3.07e-01" qv="2.21e-02"/>
      <target idx="128" rc="y" off="2" pv="9.17e-04" ev="3.68e-01" qv="2.55e-02"/>
      <target idx="151" rc="n" off="1" pv="1.01e-03" ev="4.04e-01" qv="2.70e-02"/>
      <target idx="83" rc="y" off="2" pv="1.25e-03" ev="5.02e-01" qv="3.13e-02"/>
      <target idx="174" rc="y" off="1" pv="1.54e-03" ev="6.17e-01" qv="3.61e-02"/>
      <target idx="33" rc="n" off="-2" pv="1.77e-03" ev="7.09e-01" qv="3.90e-02"/>
      <target idx="95" rc="n" off="4" pv="1.85e-03" ev="7.40e-01" qv="3.96e-02"/>
      <target idx="77" rc="n" off="2" pv="2.26e-03" ev="9.05e-01" qv="4.57e-02"/>
      <target idx="73" rc="y" off="1" pv="2.63e-03" ev="1.05e+00" qv="5.06e-02"/>
      <target idx="127" rc="y" off="1" pv="2.81e-03" ev="1.13e+00" qv="5.27e-02"/>
      <target idx="76" rc="y" off="1" pv="3.14e-03" ev="1.26e+00" qv="5.64e-02"/>
      <target idx="169" rc="y" off="8" pv="3.16e-03" ev="1.27e+00" qv="5.64e-02"/>
      <target idx="58" rc="y" off="5" pv="3.49e-03" ev="1.40e+00" qv="6.10e-02"/>
      <target idx="60" rc="y" off="7" pv="6.45e-03" ev="2.59e+00" qv="1.01e-01"/>
      <target idx="72" rc="y" off="9" pv="7.02e-03" ev="2.81e+00" qv="1.07e-01"/>
      <target idx="160" rc="y" off="3" pv="9.53e-03" ev="3.82e+00" qv="1.43e-01"/>
      <target idx="55" rc="y" off="7" pv="9.98e-03" ev="4.00e+00" qv="1.47e-01"/>
      <target idx="170" rc="n" off="9" pv="1.06e-02" ev="4.25e+00" qv="1.49e-01"/>
      <target idx="74" rc="n" off="4" pv="1.08e-02" ev="4.32e+00" qv="1.49e-01"/>
      <target idx="8" rc="y" off="4" pv="1.08e-02" ev="4.34e+00" qv="1.49e-01"/>
      <target idx="187" rc="y" off="10" pv="1.09e-02" ev="4.37e+00" qv="1.49e-01"/>
      <target idx="173" rc="y" off="0" pv="1.13e-02" ev="4.52e+00" qv="1.51e-01"/>
      <target idx="75" rc="n" off="1" pv="1.64e-02" ev="6.56e+00" qv="2.03e-01"/>
      <target idx="70" rc="y" off="8" pv="1.65e-02" ev="6.62e+00" qv="2.03e-01"/>
      <target idx="71" rc="y" off="8" pv="1.65e-02" ev="6.62e+00" qv="2.03e-01"/>
      <target idx="142" rc="y" off="4" pv="1.86e-02" ev="7.46e+00" qv="2.21e-01"/>
      <target idx="11" rc="y" off="2" pv="1.94e-02" ev="7.77e+00" qv="2.27e-01"/>
      <target idx="56" rc="y" off="7" pv="2.03e-02" ev="8.15e+00" qv="2.31e-01"/>
      <target idx="101" rc="y" off="8" pv="2.35e-02" ev="9.44e+00" qv="2.60e-01"/>
      <target idx="69" rc="n" off="-1" pv="2.42e-02" ev="9.69e+00" qv="2.63e-01"/>
    </query>
    <query idx="15">
      <target idx="120" rc="y" off="-4" pv="2.20e-10" ev="8.81e-08" qv="1.76e-07"/>
      <target idx="118" rc="y" off="-3" pv="6.09e-09" ev="2.44e-06" qv="2.44e-06"/>
      <target idx="105" rc="y" off="-3" pv="2.99e-07" ev="1.20e-04" qv="7.99e-05"/>
      <target idx="119" rc="y" off="-2" pv="9.49e-07" ev="3.81e-04" qv="1.90e-04"/>
      <target idx="36" rc="y" off="-3" pv="3.69e-03" ev="1.48e+00" qv="5.91e-01"/>
      <target idx="136" rc="y" off="-2" pv="6.72e-03" ev="2.70e+00" qv="8.98e-01"/>
      <target idx="0" rc="y" off="-3" pv="8.48e-03" ev="3.40e+00" qv="9.71e-01"/>
      <target idx="44" rc="y" off="-4" pv="1.05e-02" ev="4.23e+00" qv="9.88e-01"/>
      <target idx="43" rc="y" off="-4" pv="1.12e-02" ev="4.47e+00" qv="9.88e-01"/>
      <target idx="39" rc="y" off="-2" pv="1.23e-02" ev="4.95e+00" qv="9.88e-01"/>
      <target idx="45" rc="y" off="-4" pv="1.50e-02" ev="6.01e+00" qv="9.99e-01"/>
      <target idx="148" rc="y" off="-4" pv="1.50e-02" ev="6.03e+00" qv="9.99e-01"/>
      <target idx="185" rc="y" off="10" pv="1.78e-02" ev="7.12e+00" qv="9.99e-01"/>
      <target idx="37" rc="y" off="-4" pv="1.89e-02" ev="7.57e+00" qv="9.99e-01"/>
      <target idx="1" rc="y" off="-1" pv="2.17e-02" ev="8.72e+00" qv="9.99e-01"/>
      <target idx="165" rc="y" off="-4" pv="2.45e-02" ev="9.84e+00" qv="9.99e-01"/>
      <target idx="124" rc="n" off="-2" pv="2.46e-02" ev="9.86e+00" qv="9.99e-01"/>
    </query>
    <query idx="1">
      <target idx="35" rc="n" off="-1" pv="8.72e-03" ev="3.50e+00" qv="1.00e+00"/>
      <target idx="121" rc="n" off="-1" pv="1.15e-02" ev="4.62e+00" qv="1.00e+00"/>
      <target idx="93" rc="y" off="3" pv="1.52e-02" ev="6.09e+00" qv="1.00e+00"/>
      <target idx="107" rc="n" off="1" pv="2.17e-02" ev="8.71e+00" qv="1.00e+00"/>
    </query>
    <query idx="2">
      <target idx="141" rc="n" off="0" pv="2.41e-03" ev="9.65e-01" qv="7.25e-01"/>
      <target idx="115" rc="y" off="1" pv="3.07e-03" ev="1.23e+00" qv="7.25e-01"/>
      <target idx="149" rc="n" off="-1" pv="3.34e-03" ev="1.34e+00" qv="7.25e-01"/>
      <target idx="42" rc="n" off="0" pv="4.30e-03" ev="1.73e+00" qv="7.25e-01"/>
      <target idx="86" rc="n" off="-5" pv="4.53e-03" ev="1.82e+00" qv="7.25e-01"/>
      <target idx="41" rc="n" off="0" pv="5.53e-03" ev="2.22e+00" qv="7.38e-01"/>
      <target idx="169" rc="n" off="-1" pv="6.67e-03" ev="2.68e+00" qv="7.64e-01"/>
      <target idx="91" rc="n" off="2" pv="9.01e-03" ev="3.61e+00" qv="9.02e-01"/>
      <target idx="92" rc="y" off="-4" pv="1.14e-02" ev="4.58e+00" qv="9.15e-01"/>
      <target idx="72" rc="n" off="-3" pv="1.14e-02" ev="4.58e+00" qv="9.15e-01"/>
      <target idx="70" rc="n" off="-3" pv="1.33e-02" ev="5.34e+00" qv="9.70e-01"/>
      <target idx="71" rc="n" off="-3" pv="1.98e-02" ev="7.96e+00" qv="9.99e-01"/>
    </query>
    <query idx="3">
      <target idx="54" rc="n" off="-8" pv="1.51e-03" ev="6.05e-01" qv="1.00e+00"/>
      <target idx="180" rc="n" off="-2" pv="3.71e-03" ev="1.49e+00" qv="1.00e+00"/>
      <target idx="145" rc="y" off="-5" pv="1.37e-02" ev="5.50e+00" qv="1.00e+00"/>
      <target idx="178" rc="n" off="1" pv="2.41e-02" ev="9.68e+00" qv="1.00e+00"/>
      <target idx="139" rc="n" off="-5" pv="2.44e-02" ev="9.78e+00" qv="1.00e+00"/>
      <target idx="144" rc="y" off="-6" pv="2.46e-02" ev="9.86e+00" qv="1.00e+00"/>
    </query>
    <query idx="4">
      <target idx="55" rc="n" off="7" pv="7.90e-08" ev="3.17e-05" qv="3.46e-05"/>
      <target idx="56" rc="n" off="7" pv="8.95e-08" ev="3.59e-05" qv="3.46e-05"/>
      <target idx="138" rc="n" off="3" pv="1.09e-06" ev="4.39e-04" qv="2.82e-04"/>
      <target idx="133" rc="n" off="2" pv="2.72e-06" ev="1.09e-03" qv="4.02e-04"/>
      <target idx="60" rc="n" off="7" pv="2.85e-06" ev="1.14e-03" qv="4.02e-04"/>
      <target idx="57" rc="n" off="7" pv="3.49e-06" ev="1.40e-03" qv="4.02e-04"/>
      <target idx="61" rc="n" off="1" pv="3.64e-06" ev="1.46e-03" qv="4.02e-04"/>
      <target idx="18" rc="n" off="1" pv="5.06e-06" ev="2.03e-03" qv="4.89e-04"/>
      <target idx="20" rc="n" off="0" pv="6.05e-06" ev="2.43e-03" qv="5.21e-04"/>
      <target idx="110" rc="n" off="1" pv="9.46e-06" ev="3.79e-03" qv="7.32e-04"/>
      <target idx="8" rc="n" off="1" pv="1.04e-05" ev="4.18e-03" qv="7.34e-04"/>
      <target idx="22" rc="n" off="2" pv="1.41e-05" ev="5.65e-03" qv="9.08e-04"/>
      <target idx="134" rc="n" off="2" pv="2.56e-05" ev="1.03e-02" qv="1.52e-03"/>
      <target idx="21" rc="n" off="1" pv="2.78e-05" ev="1.12e-02" qv="1.54e-03"/>
      <target idx="19" rc="n" off="1" pv="3.60e-05" ev="1.45e-02" qv="1.86e-03"/>
      <target idx="40" rc="n" off="1" pv="3.93e-05" ev="1.57e-02" qv="1.90e-03"/>
      <target idx="29" rc="n" off="2" pv="4.24e-05" ev="1.70e-02" qv="1.93e-03"/>
      <target idx="31" rc="n" off="0" pv="9.77e-05" ev="3.92e-02" qv="4.20e-03"/>
      <target idx="58" rc="n" off="1" pv="1.45e-04" ev="5.80e-02" qv="5.90e-03"/>
      <target idx="23" rc="n" off="-2" pv="2.46e-04" ev="9.87e-02" qv="9.53e-03"/>
      <target idx="25" rc="n" off="0" pv="2.67e-04" ev="1.07e-01" qv="9.83e-03"/>
      <target idx="6" rc="y" off="5" pv="3.39e-04" ev="1.36e-01" qv="1.19e-02"/>
      <target idx="24" rc="n" off="-1" pv="3.88e-04" ev="1.56e-01" qv="1.30e-02"/>
      <target idx="59" rc="n" off="1" pv="4.02e-04" ev="1.61e-01" qv="1.30e-02"/>
      <target idx="26" rc="n" off="0" pv="5.23e-04" ev="2.10e-01" qv="1.62e-02"/>
      <target idx="28" rc="n" off="-1" pv="9.61e-04" ev="3.85e-01" qv="2.86e-02"/>
      <target idx="27" rc="n" off="-1" pv="1.31e-03" ev="5.27e-01" qv="3.77e-02"/>
      <target idx="161" rc="y" off="5" pv="2.07e-03" ev="8.29e-01" qv="5.72e-02"/>
      <target idx="124" rc="n" off="2" pv="2.57e-03" ev="1.03e+00" qv="6.86e-02"/>
      <target idx="30" rc="n" off="-1" pv="3.33e-03" ev="1.34e+00" qv="8.59e-02"/>
      <target idx="123" rc="n" off="2" pv="3.99e-03" ev="1.60e+00" qv="9.96e-02"/>
      <target idx="34" rc="n" off="2" pv="4.28e-03" ev="1.71e+00" qv="1.03e-01"/>
      <target idx="111" rc="n" off="0" pv="7.06e-03" ev="2.83e+00" qv="1.66e-01"/>
      <target idx="81" rc="n" off="0" pv="8.46e-03" ev="3.39e+00" qv="1.93e-01"/>
      <target idx="182" rc="n" off="1" pv="9.36e-03" ev="3.75e+00" qv="2.07e-01"/>
      <target idx="102" rc="y" off="3" pv="1.33e-02" ev="5.32e+00" qv="2.85e-01"/>
      <target idx="171" rc="n" off="0" pv="1.55e-02" ev="6.22e+00" qv="3.25e-01"/>
      <target idx="32" rc="n" off="-2" pv="1.69e-02" ev="6.79e+00" qv="3.45e-01"/>
      <target idx="7" rc="y" off="7" pv="1.89e-02" ev="7.57e+00" qv="3.74e-01"/>
      <target idx="159" rc="y" off="15" pv="2.00e-02" ev="8.03e+00" qv="3.87e-01"/>
    </query>
    <query idx="5">
      <target idx="129" rc="n" off="1" pv="3.16e-04" ev="1.27e-01" qv="2.53e-01"/>
      <target idx="4" rc="y" off="3" pv="1.88e-03" ev="7.55e-01" qv="6.76e-01"/>
      <target idx="14" rc="n" off="3" pv="2.53e-03" ev="1.01e+00" qv="6.76e-01"/>
      <target idx="152" rc="y" off="4" pv="1.01e-02" ev="4.05e+00" qv="1.00e+00"/>
      <target idx="52" rc="y" off="1" pv="1.14e-02" ev="4.59e+00" qv="1.00e+00"/>
      <target idx="12" rc="y" off="5" pv="1.40e-02" ev="5.60e+00" qv="1.00e+00"/>
      <target idx="16" rc="y" off="4" pv="1.44e-02" ev="5.77e+00" qv="1.00e+00"/>
      <target idx="131" rc="n" off="1" pv="1.66e-02" ev="6.67e+00" qv="1.00e+00"/>
      <target idx="132" rc="n" off="1" pv="1.91e-02" ev="7.65e+00" qv="1.00e+00"/>
      <target idx="130" rc="n" off="2" pv="2.09e-02" ev="8.37e+00" qv="1.00e+00"/>
      <target idx="103" rc="y" off="4" pv="2.15e-02" ev="8.61e+00" qv="1.00e+00"/>
      <target idx="125" rc="y" off="-1" pv="2.29e-02" ev="9.19e+00" qv="1.00e+00"/>
      <target idx="85" rc="n" off="-1" pv="2.39e-02" ev="9.58e+00" qv="1.00e+00"/>
    </query>
    <query idx="6">
      <target idx="96" rc="n" off="3" pv="3.28e-03" ev="1.32e+00" qv="1.00e+00"/>
      <target idx="87" rc="n" off="2" pv="3.48e-03" ev="1.39e+00" qv="1.00e+00"/>
      <target idx="0" rc="n" off="4" pv="4.44e-03" ev="1.78e+00" qv="1.00e+00"/>
      <target idx="81" rc="n" off="5" pv="5.70e-03" ev="2.29e+00" qv="1.00e+00"/>
      <target idx="36" rc="n" off="3" pv="7.63e-03" ev="3.06e+00" qv="1.00e+00"/>
      <target idx="15" rc="n" off="5" pv="9.40e-03" ev="3.77e+00" qv="1.00e+00"/>
      <target idx="145" rc="n" off="0" pv="1.20e-02" ev="4.81e+00" qv="1.00e+00"/>
      <target idx="89" rc="n" off="1" pv="1.45e-02" ev="5.81e+00" qv="1.00e+00"/>
      <target idx="88" rc="n" off="1" pv="1.59e-02" ev="6.39e+00" qv="1.00e+00"/>
      <target idx="164" rc="y" off="8" pv="2.07e-02" ev="8.31e+00" qv="1.00e+00"/>
      <target idx="144" rc="y" off="5" pv="2.31e-02" ev="9.25e+00" qv="1.00e+00"/>
      <target idx="167" rc="n" off="4" pv="2.34e-02" ev="9.39e+00" qv="1.00e+00"/>
    </query>
    <query idx="7">
      <target idx="114" rc="y" off="5" pv="9.79e-04" ev="3.92e-01" qv="4.53e-01"/>
      <target idx="42" rc="y" off="4" pv="1.34e-03" ev="5.37e-01" qv="4.53e-01"/>
      <target idx="41" rc="y" off="4" pv="1.90e-03" ev="7.63e-01" qv="4.53e-01"/>
      <target idx="141" rc="y" off="4" pv="2.34e-03" ev="9.37e-01" qv="4.53e-01"/>
      <target idx="179" rc="y" off="9" pv="2.97e-03" ev="1.19e+00" qv="4.53e-01"/>
      <target idx="153" rc="y" off="1" pv="3.40e-03" ev="1.37e+00" qv="4.53e-01"/>
      <target idx="124" rc="y" off="0" pv="4.74e-03" ev="1.90e+00" qv="5.41e-01"/>
      <target idx="121" rc="y" off="5" pv="6.98e-03" ev="2.80e+00" qv="6.33e-01"/>
      <target idx="87" rc="y" off="1" pv="7.14e-03" ev="2.86e+00" qv="6.33e-01"/>
      <target idx="176" rc="y" off="4" pv="1.09e-02" ev="4.37e+00" qv="7.92e-01"/>
      <target idx="22" rc="y" off="2" pv="1.09e-02" ev="4.37e+00" qv="7.92e-01"/>
      <target idx="167" rc="y" off="7" pv="1.21e-02" ev="4.87e+00" qv="8.08e-01"/>
      <target idx="54" rc="y" off="-7" pv="1.37e-02" ev="5.48e+00" qv="8.40e-01"/>
      <target idx="27" rc="y" off="-3" pv="1.71e-02" ev="6.84e+00" qv="8.90e-01"/>
      <target idx="154" rc="y" off="1" pv="1.73e-02" ev="6.94e+00" qv="8.90e-01"/>
      <target idx="155" rc="n" off="9" pv="1.78e-02" ev="7.15e+00" qv="8.90e-01"/>
      <target idx="165" rc="y" off="1" pv="2.47e-02" ev="9.89e+00" qv="9.96e-01"/>
      <target idx="183" rc="y" off="-1" pv="2.47e-02" ev="9.89e+00" qv="9.96e-01"/>
    </query>
  </matches>
  <runtime cycles="9239380" seconds="9.239"/>
</tomtom>
```
