## Supplementary material for "Epstein-Barr virus nuclear antigen proteins deploy diverse mechanisms to bind the human genome": All Supplemental Files: EBNA2.txt

```
EBNA2-Mutu3 intersect EBNA2-IB4
                Target_ID  E-value_x  E-value_y
0   PRDM1_HUMAN.H11MO.0.A   1.36e-06   9.07e-02
1    COE1_HUMAN.H11MO.0.A   2.95e-06   2.38e-07
2    IRF2_HUMAN.H11MO.0.A   1.28e-05   9.12e-01
3     SUH_HUMAN.H11MO.0.A   3.34e-05   6.16e-03
4    ELF5_HUMAN.H11MO.0.A   1.53e-04   6.99e-01
5    ETV5_HUMAN.H11MO.0.C   5.21e-03   1.20e-01
6    ETS1_HUMAN.H11MO.0.A   1.60e-02   6.98e-01
7     ERG_HUMAN.H11MO.0.A   1.74e-02   7.93e-01
8   ZNF18_HUMAN.H11MO.0.C   1.80e-02   2.24e-03
9   ZN502_HUMAN.H11MO.0.C   2.47e-02   9.40e-01
10  ZN394_HUMAN.H11MO.0.C   2.69e-02   6.68e-01
11   BRAC_HUMAN.H11MO.0.A   3.50e-02   1.13e-01
12   ETV4_HUMAN.H11MO.0.B   4.04e-01   8.05e-02
13   ETS2_HUMAN.H11MO.0.B   4.11e-01   7.05e-01
14  ZN274_HUMAN.H11MO.0.A   7.66e-01   2.22e-02
15  IKZF1_HUMAN.H11MO.0.C   8.92e-01   6.81e-01

EBNA2-Mutu3 intersect EBNA2-GM12878
                Target_ID  E-value_x  E-value_y
0   PRDM1_HUMAN.H11MO.0.A   1.36e-06   7.51e-01
1    COE1_HUMAN.H11MO.0.A   2.95e-06   8.56e-03
2     SUH_HUMAN.H11MO.0.A   3.34e-05   7.15e-02
3   ZNF18_HUMAN.H11MO.0.C   1.80e-02   9.99e-03
4    BRAC_HUMAN.H11MO.0.A   3.50e-02   6.59e-01
5    MTF1_HUMAN.H11MO.0.C   1.45e-01   3.38e-01
6    ETS2_HUMAN.H11MO.0.B   4.11e-01   5.98e-01
7    OTX2_HUMAN.H11MO.0.A   4.90e-01   5.06e-01
8   ZNF41_HUMAN.H11MO.0.C   7.08e-01   5.21e-01
9   IKZF1_HUMAN.H11MO.0.C   8.92e-01   5.46e-01
10  TBX21_HUMAN.H11MO.0.A   9.34e-01   6.65e-01

EBNA2-IB4 intersect EBNA2-GM12878
                Target_ID  E-value_x  E-value_y
0    COE1_HUMAN.H11MO.0.A   2.38e-07   8.56e-03
1   ZNF18_HUMAN.H11MO.0.C   2.24e-03   9.99e-03
2   ZN770_HUMAN.H11MO.0.C   3.71e-03   2.45e-02
3     SUH_HUMAN.H11MO.0.A   6.16e-03   7.15e-02
4   ZN121_HUMAN.H11MO.0.C   9.75e-03   5.21e-01
5     REL_HUMAN.H11MO.0.B   7.84e-02   5.33e-01
6   PRDM1_HUMAN.H11MO.0.A   9.07e-02   7.51e-01
7    BRAC_HUMAN.H11MO.0.A   1.13e-01   6.59e-01
8    RFX1_HUMAN.H11MO.0.B   1.20e-01   6.74e-01
9   NFKB1_HUMAN.H11MO.1.B   1.66e-01   4.70e-01
10   TF65_HUMAN.H11MO.0.A   1.94e-01   5.90e-01
11  ZN143_HUMAN.H11MO.0.A   4.38e-01   5.22e-01
12  ZNF76_HUMAN.H11MO.0.C   4.99e-01   8.15e-01
13  IKZF1_HUMAN.H11MO.0.C   6.81e-01   5.46e-01
14   ETS2_HUMAN.H11MO.0.B   7.05e-01   5.98e-01
15  NFKB2_HUMAN.H11MO.0.B   9.82e-01   7.89e-01

all 3 intersect
               Target_ID  E-value_x  E-value_y    E-value
0  PRDM1_HUMAN.H11MO.0.A   1.36e-06   9.07e-02   7.51e-01
1   COE1_HUMAN.H11MO.0.A   2.95e-06   2.38e-07   8.56e-03
2    SUH_HUMAN.H11MO.0.A   3.34e-05   6.16e-03   7.15e-02
3  ZNF18_HUMAN.H11MO.0.C   1.80e-02   2.24e-03   9.99e-03
4   BRAC_HUMAN.H11MO.0.A   3.50e-02   1.13e-01   6.59e-01
5   ETS2_HUMAN.H11MO.0.B   4.11e-01   7.05e-01   5.98e-01
6  IKZF1_HUMAN.H11MO.0.C   8.92e-01   6.81e-01   5.46e-01

EBNA2-Mutu3 minus EBNA2-IB4
                Target_ID    E-value
48  RUNX1_HUMAN.H11MO.0.A   2.82e-06
49  RUNX3_HUMAN.H11MO.0.A   4.01e-06
20   SPI1_HUMAN.H11MO.0.A   1.03e-05
22    EHF_HUMAN.H11MO.0.B   7.64e-05
23  STAT2_HUMAN.H11MO.0.A   8.61e-05
24   IRF1_HUMAN.H11MO.0.A   8.73e-05
26   IRF3_HUMAN.H11MO.0.B   1.58e-04
27   IRF8_HUMAN.H11MO.0.B   2.49e-04
28   SPIB_HUMAN.H11MO.0.A   3.44e-04
50  RUNX2_HUMAN.H11MO.0.A   3.72e-04
29  BC11A_HUMAN.H11MO.0.A   4.27e-04
51   PEBB_HUMAN.H11MO.0.C   6.44e-04
30   ELF3_HUMAN.H11MO.0.A   7.53e-04
31   ELF2_HUMAN.H11MO.0.C   2.14e-03
32   ELF1_HUMAN.H11MO.0.A   4.34e-03
34  GABPA_HUMAN.H11MO.0.A   5.71e-03
35   IRF4_HUMAN.H11MO.0.A   1.33e-02
36   IRF9_HUMAN.H11MO.0.C   1.51e-02
39   ETV2_HUMAN.H11MO.0.B   2.25e-02
40   ELK1_HUMAN.H11MO.0.B   2.36e-02
12  CEBPG_HUMAN.H11MO.0.B   9.88e-02
41   ELK4_HUMAN.H11MO.0.A   1.09e-01
13   ATF4_HUMAN.H11MO.0.A   1.26e-01
42  BATF3_HUMAN.H11MO.0.B   1.40e-01
5    MTF1_HUMAN.H11MO.0.C   1.45e-01
17  SMCA5_HUMAN.H11MO.0.C   1.93e-01
52   ZIM3_HUMAN.H11MO.0.C   2.04e-01
55  ZN320_HUMAN.H11MO.0.C   2.72e-01
56  ZBT48_HUMAN.H11MO.0.C   2.82e-01
60  NFAC1_HUMAN.H11MO.0.B   3.70e-01
18  ZN582_HUMAN.H11MO.0.C   3.88e-01
14  ZNF85_HUMAN.H11MO.0.C   4.12e-01
57   MZF1_HUMAN.H11MO.0.B   4.18e-01
45   IRF7_HUMAN.H11MO.0.C   4.46e-01
73   OTX2_HUMAN.H11MO.0.A   4.90e-01
46   ETV1_HUMAN.H11MO.0.A   5.01e-01
6    E2F6_HUMAN.H11MO.0.A   5.23e-01
10   REST_HUMAN.H11MO.0.A   5.93e-01
1    AIRE_HUMAN.H11MO.0.C   6.28e-01
7    E2F1_HUMAN.H11MO.0.A   6.88e-01
58  ZNF41_HUMAN.H11MO.0.C   7.08e-01
8   TFDP1_HUMAN.H11MO.0.C   7.36e-01
62  NFAC3_HUMAN.H11MO.0.B   8.22e-01
11  CLOCK_HUMAN.H11MO.0.C   8.22e-01
47   FLI1_HUMAN.H11MO.0.A   9.31e-01
71  TBX21_HUMAN.H11MO.0.A   9.34e-01

EBNA2-Mutu3 minus EBNA2-GM12878
                Target_ID    E-value
48  RUNX1_HUMAN.H11MO.0.A   2.82e-06
49  RUNX3_HUMAN.H11MO.0.A   4.01e-06
20   SPI1_HUMAN.H11MO.0.A   1.03e-05
21   IRF2_HUMAN.H11MO.0.A   1.28e-05
22    EHF_HUMAN.H11MO.0.B   7.64e-05
23  STAT2_HUMAN.H11MO.0.A   8.61e-05
24   IRF1_HUMAN.H11MO.0.A   8.73e-05
25   ELF5_HUMAN.H11MO.0.A   1.53e-04
26   IRF3_HUMAN.H11MO.0.B   1.58e-04
27   IRF8_HUMAN.H11MO.0.B   2.49e-04
28   SPIB_HUMAN.H11MO.0.A   3.44e-04
50  RUNX2_HUMAN.H11MO.0.A   3.72e-04
29  BC11A_HUMAN.H11MO.0.A   4.27e-04
51   PEBB_HUMAN.H11MO.0.C   6.44e-04
30   ELF3_HUMAN.H11MO.0.A   7.53e-04
31   ELF2_HUMAN.H11MO.0.C   2.14e-03
32   ELF1_HUMAN.H11MO.0.A   4.34e-03
33   ETV5_HUMAN.H11MO.0.C   5.21e-03
34  GABPA_HUMAN.H11MO.0.A   5.71e-03
35   IRF4_HUMAN.H11MO.0.A   1.33e-02
36   IRF9_HUMAN.H11MO.0.C   1.51e-02
37   ETS1_HUMAN.H11MO.0.A   1.60e-02
38    ERG_HUMAN.H11MO.0.A   1.74e-02
39   ETV2_HUMAN.H11MO.0.B   2.25e-02
40   ELK1_HUMAN.H11MO.0.B   2.36e-02
15  ZN502_HUMAN.H11MO.0.C   2.47e-02
16  ZN394_HUMAN.H11MO.0.C   2.69e-02
12  CEBPG_HUMAN.H11MO.0.B   9.88e-02
41   ELK4_HUMAN.H11MO.0.A   1.09e-01
13   ATF4_HUMAN.H11MO.0.A   1.26e-01
42  BATF3_HUMAN.H11MO.0.B   1.40e-01
17  SMCA5_HUMAN.H11MO.0.C   1.93e-01
52   ZIM3_HUMAN.H11MO.0.C   2.04e-01
55  ZN320_HUMAN.H11MO.0.C   2.72e-01
56  ZBT48_HUMAN.H11MO.0.C   2.82e-01
60  NFAC1_HUMAN.H11MO.0.B   3.70e-01
18  ZN582_HUMAN.H11MO.0.C   3.88e-01
43   ETV4_HUMAN.H11MO.0.B   4.04e-01
14  ZNF85_HUMAN.H11MO.0.C   4.12e-01
57   MZF1_HUMAN.H11MO.0.B   4.18e-01
45   IRF7_HUMAN.H11MO.0.C   4.46e-01
46   ETV1_HUMAN.H11MO.0.A   5.01e-01
6    E2F6_HUMAN.H11MO.0.A   5.23e-01
10   REST_HUMAN.H11MO.0.A   5.93e-01
1    AIRE_HUMAN.H11MO.0.C   6.28e-01
7    E2F1_HUMAN.H11MO.0.A   6.88e-01
8   TFDP1_HUMAN.H11MO.0.C   7.36e-01
72  ZN274_HUMAN.H11MO.0.A   7.66e-01
62  NFAC3_HUMAN.H11MO.0.B   8.22e-01
11  CLOCK_HUMAN.H11MO.0.C   8.22e-01
47   FLI1_HUMAN.H11MO.0.A   9.31e-01

EBNA2-IB4 minus EBNA2-Mutu3
                Target_ID    E-value
45  ZN770_HUMAN.H11MO.0.C   3.71e-03
10  ZN121_HUMAN.H11MO.0.C   9.75e-03
27    REL_HUMAN.H11MO.0.B   7.84e-02
1    RFX2_HUMAN.H11MO.0.A   9.21e-02
2    RFX1_HUMAN.H11MO.0.B   1.20e-01
41  ZN263_HUMAN.H11MO.0.A   1.43e-01
3    RFX3_HUMAN.H11MO.0.B   1.43e-01
28  STAT1_HUMAN.H11MO.0.A   1.64e-01
29  NFKB1_HUMAN.H11MO.1.B   1.66e-01
30   TF65_HUMAN.H11MO.0.A   1.94e-01
31   RELB_HUMAN.H11MO.0.C   2.52e-01
5   ZN143_HUMAN.H11MO.0.A   4.38e-01
32  STAT3_HUMAN.H11MO.0.A   4.94e-01
6   ZNF76_HUMAN.H11MO.0.C   4.99e-01
42   TAF1_HUMAN.H11MO.0.A   6.36e-01
14  ZSC22_HUMAN.H11MO.0.C   6.74e-01
46    WT1_HUMAN.H11MO.0.C   7.02e-01
34  VEZF1_HUMAN.H11MO.0.C   8.15e-01
18    MAZ_HUMAN.H11MO.0.A   9.21e-01
33  NFKB2_HUMAN.H11MO.0.B   9.82e-01

EBNA2-IB4 minus EBNA2-GM12878
                Target_ID    E-value
12  ZN274_HUMAN.H11MO.0.A   2.22e-02
39   ETV4_HUMAN.H11MO.0.B   8.05e-02
1    RFX2_HUMAN.H11MO.0.A   9.21e-02
40   ETV5_HUMAN.H11MO.0.C   1.20e-01
41  ZN263_HUMAN.H11MO.0.A   1.43e-01
3    RFX3_HUMAN.H11MO.0.B   1.43e-01
28  STAT1_HUMAN.H11MO.0.A   1.64e-01
31   RELB_HUMAN.H11MO.0.C   2.52e-01
32  STAT3_HUMAN.H11MO.0.A   4.94e-01
42   TAF1_HUMAN.H11MO.0.A   6.36e-01
8   ZN394_HUMAN.H11MO.0.C   6.68e-01
14  ZSC22_HUMAN.H11MO.0.C   6.74e-01
15   ETS1_HUMAN.H11MO.0.A   6.98e-01
43   ELF5_HUMAN.H11MO.0.A   6.99e-01
46    WT1_HUMAN.H11MO.0.C   7.02e-01
44    ERG_HUMAN.H11MO.0.A   7.93e-01
34  VEZF1_HUMAN.H11MO.0.C   8.15e-01
38   IRF2_HUMAN.H11MO.0.A   9.12e-01
18    MAZ_HUMAN.H11MO.0.A   9.21e-01
9   ZN502_HUMAN.H11MO.0.C   9.40e-01

EBNA2-GM12878 minus EBNA2-Mutu3
                Target_ID    E-value
35  ZN770_HUMAN.H11MO.0.C   2.45e-02
10   RARA_HUMAN.H11MO.0.A   2.95e-01
18   EGR1_HUMAN.H11MO.0.A   4.26e-01
36   MAFB_HUMAN.H11MO.0.B   4.68e-01
24  NFKB1_HUMAN.H11MO.1.B   4.70e-01
12   MXI1_HUMAN.H11MO.0.A   5.01e-01
11  ZN121_HUMAN.H11MO.0.C   5.21e-01
3   ZN143_HUMAN.H11MO.0.A   5.22e-01
4     REL_HUMAN.H11MO.0.B   5.33e-01
32   RARG_HUMAN.H11MO.0.B   5.37e-01
6    TF65_HUMAN.H11MO.0.A   5.90e-01
13    P63_HUMAN.H11MO.0.A   6.08e-01
33   ESR2_HUMAN.H11MO.0.A   6.24e-01
7    RFX1_HUMAN.H11MO.0.B   6.74e-01
16    CRX_HUMAN.H11MO.0.B   6.79e-01
37    MAF_HUMAN.H11MO.0.A   7.59e-01
25  NFKB2_HUMAN.H11MO.0.B   7.89e-01
8   ZNF76_HUMAN.H11MO.0.C   8.15e-01
30  STA5B_HUMAN.H11MO.0.A   9.24e-01
9    AP2A_HUMAN.H11MO.0.A   9.31e-01
14    P73_HUMAN.H11MO.0.A   9.49e-01

EBNA2-GM12878 minus EBNA2-IB4
                Target_ID    E-value
10   RARA_HUMAN.H11MO.0.A   2.95e-01
21   MTF1_HUMAN.H11MO.0.C   3.38e-01
18   EGR1_HUMAN.H11MO.0.A   4.26e-01
36   MAFB_HUMAN.H11MO.0.B   4.68e-01
12   MXI1_HUMAN.H11MO.0.A   5.01e-01
0    OTX2_HUMAN.H11MO.0.A   5.06e-01
31  ZNF41_HUMAN.H11MO.0.C   5.21e-01
32   RARG_HUMAN.H11MO.0.B   5.37e-01
13    P63_HUMAN.H11MO.0.A   6.08e-01
33   ESR2_HUMAN.H11MO.0.A   6.24e-01
34  TBX21_HUMAN.H11MO.0.A   6.65e-01
16    CRX_HUMAN.H11MO.0.B   6.79e-01
37    MAF_HUMAN.H11MO.0.A   7.59e-01
30  STA5B_HUMAN.H11MO.0.A   9.24e-01
9    AP2A_HUMAN.H11MO.0.A   9.31e-01
14    P73_HUMAN.H11MO.0.A   9.49e-01

EBNA2-Mutu3 minus all
                Target_ID    E-value
48  RUNX1_HUMAN.H11MO.0.A   2.82e-06
49  RUNX3_HUMAN.H11MO.0.A   4.01e-06
20   SPI1_HUMAN.H11MO.0.A   1.03e-05
22    EHF_HUMAN.H11MO.0.B   7.64e-05
23  STAT2_HUMAN.H11MO.0.A   8.61e-05
24   IRF1_HUMAN.H11MO.0.A   8.73e-05
26   IRF3_HUMAN.H11MO.0.B   1.58e-04
27   IRF8_HUMAN.H11MO.0.B   2.49e-04
28   SPIB_HUMAN.H11MO.0.A   3.44e-04
50  RUNX2_HUMAN.H11MO.0.A   3.72e-04
29  BC11A_HUMAN.H11MO.0.A   4.27e-04
51   PEBB_HUMAN.H11MO.0.C   6.44e-04
30   ELF3_HUMAN.H11MO.0.A   7.53e-04
31   ELF2_HUMAN.H11MO.0.C   2.14e-03
32   ELF1_HUMAN.H11MO.0.A   4.34e-03
34  GABPA_HUMAN.H11MO.0.A   5.71e-03
35   IRF4_HUMAN.H11MO.0.A   1.33e-02
36   IRF9_HUMAN.H11MO.0.C   1.51e-02
39   ETV2_HUMAN.H11MO.0.B   2.25e-02
40   ELK1_HUMAN.H11MO.0.B   2.36e-02
12  CEBPG_HUMAN.H11MO.0.B   9.88e-02
41   ELK4_HUMAN.H11MO.0.A   1.09e-01
13   ATF4_HUMAN.H11MO.0.A   1.26e-01
42  BATF3_HUMAN.H11MO.0.B   1.40e-01
17  SMCA5_HUMAN.H11MO.0.C   1.93e-01
52   ZIM3_HUMAN.H11MO.0.C   2.04e-01
55  ZN320_HUMAN.H11MO.0.C   2.72e-01
56  ZBT48_HUMAN.H11MO.0.C   2.82e-01
60  NFAC1_HUMAN.H11MO.0.B   3.70e-01
18  ZN582_HUMAN.H11MO.0.C   3.88e-01
14  ZNF85_HUMAN.H11MO.0.C   4.12e-01
57   MZF1_HUMAN.H11MO.0.B   4.18e-01
45   IRF7_HUMAN.H11MO.0.C   4.46e-01
46   ETV1_HUMAN.H11MO.0.A   5.01e-01
6    E2F6_HUMAN.H11MO.0.A   5.23e-01
10   REST_HUMAN.H11MO.0.A   5.93e-01
1    AIRE_HUMAN.H11MO.0.C   6.28e-01
7    E2F1_HUMAN.H11MO.0.A   6.88e-01
8   TFDP1_HUMAN.H11MO.0.C   7.36e-01
62  NFAC3_HUMAN.H11MO.0.B   8.22e-01
11  CLOCK_HUMAN.H11MO.0.C   8.22e-01
47   FLI1_HUMAN.H11MO.0.A   9.31e-01

EBNA2-IB4 minus all
                Target_ID    E-value
1    RFX2_HUMAN.H11MO.0.A   9.21e-02
41  ZN263_HUMAN.H11MO.0.A   1.43e-01
3    RFX3_HUMAN.H11MO.0.B   1.43e-01
28  STAT1_HUMAN.H11MO.0.A   1.64e-01
31   RELB_HUMAN.H11MO.0.C   2.52e-01
32  STAT3_HUMAN.H11MO.0.A   4.94e-01
42   TAF1_HUMAN.H11MO.0.A   6.36e-01
14  ZSC22_HUMAN.H11MO.0.C   6.74e-01
46    WT1_HUMAN.H11MO.0.C   7.02e-01
34  VEZF1_HUMAN.H11MO.0.C   8.15e-01
18    MAZ_HUMAN.H11MO.0.A   9.21e-01

EBNA2-GM12878 minus all
                Target_ID    E-value
10   RARA_HUMAN.H11MO.0.A   2.95e-01
18   EGR1_HUMAN.H11MO.0.A   4.26e-01
36   MAFB_HUMAN.H11MO.0.B   4.68e-01
12   MXI1_HUMAN.H11MO.0.A   5.01e-01
32   RARG_HUMAN.H11MO.0.B   5.37e-01
13    P63_HUMAN.H11MO.0.A   6.08e-01
33   ESR2_HUMAN.H11MO.0.A   6.24e-01
16    CRX_HUMAN.H11MO.0.B   6.79e-01
37    MAF_HUMAN.H11MO.0.A   7.59e-01
30  STA5B_HUMAN.H11MO.0.A   9.24e-01
9    AP2A_HUMAN.H11MO.0.A   9.31e-01
14    P73_HUMAN.H11MO.0.A   9.49e-01
```
