## Supplementary material for "Epstein-Barr virus nuclear antigen proteins deploy diverse mechanisms to bind the human genome": All Supplemental Files: EBNA3ABC.txt

```
EBNA3ABC-Mutu3 intersect EBNA3ABC-LCL
                Target_ID  E-value_x  E-value_y
0   RUNX3_HUMAN.H11MO.0.A   8.81e-08   6.00e-03
2   RUNX1_HUMAN.H11MO.0.A   2.44e-06   3.74e-03
1    IRF8_HUMAN.H11MO.0.B   2.19e-06   9.57e-03
5    IRF4_HUMAN.H11MO.0.A   4.31e-05   4.89e-03
3    IRF1_HUMAN.H11MO.0.A   3.17e-05   3.68e-02
8   RUNX2_HUMAN.H11MO.0.A   3.81e-04   3.65e-03
17   ELF5_HUMAN.H11MO.0.A   5.65e-03   2.91e-04
14   ELF2_HUMAN.H11MO.0.C   2.43e-03   6.98e-04
13    EHF_HUMAN.H11MO.0.B   2.03e-03   9.25e-04
4    IRF2_HUMAN.H11MO.0.A   3.59e-05   6.75e-02
19   ELF1_HUMAN.H11MO.0.A   1.45e-02   2.12e-04
10   SPIB_HUMAN.H11MO.0.A   1.05e-03   3.12e-03
11   SPI1_HUMAN.H11MO.0.A   1.09e-03   4.05e-03
21  GABPA_HUMAN.H11MO.0.A   1.57e-02   6.95e-04
25   ELK1_HUMAN.H11MO.0.B   9.87e-02   1.38e-04
6    PEBB_HUMAN.H11MO.0.C   1.20e-04   1.31e-01
18   ELF3_HUMAN.H11MO.0.A   1.12e-02   3.26e-03
31   ETV1_HUMAN.H11MO.0.A   3.85e-01   1.82e-04
27   ELK4_HUMAN.H11MO.0.A   1.56e-01   9.84e-04
9   STAT2_HUMAN.H11MO.0.A   4.39e-04   3.83e-01
7   ZN502_HUMAN.H11MO.0.C   3.32e-04   7.99e-01
29   ETS1_HUMAN.H11MO.0.A   2.10e-01   1.45e-03
15  PRDM1_HUMAN.H11MO.0.A   3.32e-03   1.62e-01
12   IRF9_HUMAN.H11MO.0.C   1.46e-03   4.60e-01
16  BC11A_HUMAN.H11MO.0.A   4.18e-03   2.40e-01
22   ETV2_HUMAN.H11MO.0.B   1.70e-02   5.94e-02
26    ERG_HUMAN.H11MO.0.A   1.07e-01   1.98e-02
23   ETV5_HUMAN.H11MO.0.C   3.92e-02   1.61e-01
20  ZN582_HUMAN.H11MO.0.C   1.56e-02   5.17e-01
24   HEN1_HUMAN.H11MO.0.C   5.74e-02   3.74e-01
28   IRF7_HUMAN.H11MO.0.C   1.61e-01   2.45e-01
30   BCL6_HUMAN.H11MO.0.A   2.94e-01   4.39e-01
34  TEAD1_HUMAN.H11MO.0.A   6.22e-01   2.68e-01
33   ETS2_HUMAN.H11MO.0.B   5.27e-01   4.15e-01
32   BRAC_HUMAN.H11MO.0.A   4.78e-01   5.43e-01

EBNA3ABC-Mutu3 minus EBNA3ABC-LCL
                 Target_ID    E-value
37   PTF1A_HUMAN.H11MO.0.B   3.13e-05
38   BHA15_HUMAN.H11MO.0.B   9.49e-05
39   MYOD1_HUMAN.H11MO.0.A   1.92e-04
40    MYF6_HUMAN.H11MO.0.C   6.22e-04
41   TFAP4_HUMAN.H11MO.0.A   1.27e-03
72    IRF3_HUMAN.H11MO.0.B   1.40e-03
42    TFE2_HUMAN.H11MO.0.A   1.54e-03
43    MYOG_HUMAN.H11MO.0.B   2.19e-03
44    ITF2_HUMAN.H11MO.0.C   3.57e-03
45   OLIG2_HUMAN.H11MO.0.B   3.73e-03
46    HTF4_HUMAN.H11MO.0.A   9.35e-03
47   ASCL1_HUMAN.H11MO.0.A   1.00e-02
0    ZN770_HUMAN.H11MO.0.C   1.11e-02
48   ATOH1_HUMAN.H11MO.0.B   2.08e-02
49    LYL1_HUMAN.H11MO.0.A   4.00e-02
16   ZN394_HUMAN.H11MO.0.C   5.96e-02
51   ZBT18_HUMAN.H11MO.0.C   6.38e-02
52    NDF2_HUMAN.H11MO.0.B   6.47e-02
95   SOX17_HUMAN.H11MO.0.C   1.27e-01
88   BATF3_HUMAN.H11MO.0.B   1.36e-01
17   SMCA5_HUMAN.H11MO.0.C   2.65e-01
18   ZN121_HUMAN.H11MO.0.C   2.69e-01
1    NR1H3_HUMAN.H11MO.0.B   2.80e-01
53   ZN134_HUMAN.H11MO.0.C   3.07e-01
54   SNAI2_HUMAN.H11MO.0.A   3.68e-01
97    RARA_HUMAN.H11MO.0.A   3.92e-01
55   TWST1_HUMAN.H11MO.0.A   4.04e-01
56    NDF1_HUMAN.H11MO.0.A   5.02e-01
98   GATA2_HUMAN.H11MO.0.A   5.37e-01
2    Z324A_HUMAN.H11MO.0.C   5.53e-01
66   IKZF1_HUMAN.H11MO.0.C   6.05e-01
57   ZN563_HUMAN.H11MO.0.C   6.17e-01
28   TBX21_HUMAN.H11MO.0.A   7.07e-01
58   FEZF1_HUMAN.H11MO.0.C   7.09e-01
59    OSR2_HUMAN.H11MO.0.C   7.40e-01
96    ATF4_HUMAN.H11MO.0.A   7.55e-01
30   ZNF85_HUMAN.H11MO.0.C   7.59e-01
99   GATA1_HUMAN.H11MO.0.A   7.63e-01
94    ZIM3_HUMAN.H11MO.0.C   8.29e-01
60     MYC_HUMAN.H11MO.0.A   9.05e-01
100   TAL1_HUMAN.H11MO.0.A   9.37e-01
36   NKX21_HUMAN.H11MO.0.A   9.40e-01

EBNA3ABC-LCL minus EBNA3ABC-Mutu3
                 Target_ID    E-value
131   NRF1_HUMAN.H11MO.0.A   1.59e-04
107  MEIS2_HUMAN.H11MO.0.B   1.63e-03
108  TGIF1_HUMAN.H11MO.0.A   5.65e-03
160    FOS_HUMAN.H11MO.0.A   6.35e-03
161   JUND_HUMAN.H11MO.0.A   1.01e-02
162  FOSL1_HUMAN.H11MO.0.A   1.13e-02
163   FOSB_HUMAN.H11MO.0.A   1.17e-02
164  BACH2_HUMAN.H11MO.0.A   1.24e-02
165   JUNB_HUMAN.H11MO.0.A   1.24e-02
166    JUN_HUMAN.H11MO.0.A   1.37e-02
167  FOSL2_HUMAN.H11MO.0.A   1.54e-02
168   MAFK_HUMAN.H11MO.0.A   2.00e-02
66   NF2L2_HUMAN.H11MO.0.A   2.24e-02
139    AHR_HUMAN.H11MO.0.B   3.32e-02
170   NFE2_HUMAN.H11MO.0.A   3.34e-02
128   HXA1_HUMAN.H11MO.0.C   7.00e-02
157  NKX28_HUMAN.H11MO.0.C   8.83e-02
72    HXB7_HUMAN.H11MO.0.C   9.22e-02
171  BACH1_HUMAN.H11MO.0.A   1.01e-01
172   MAFG_HUMAN.H11MO.0.A   1.06e-01
146    SUH_HUMAN.H11MO.0.A   1.63e-01
74    HXB8_HUMAN.H11MO.0.C   1.66e-01
16    FLI1_HUMAN.H11MO.0.A   1.85e-01
173   BATF_HUMAN.H11MO.0.A   1.98e-01
17   HINFP_HUMAN.H11MO.0.C   2.01e-01
54   ZN143_HUMAN.H11MO.0.A   2.32e-01
143  MEF2B_HUMAN.H11MO.0.A   2.49e-01
113  NR4A2_HUMAN.H11MO.0.C   2.52e-01
19    ETV4_HUMAN.H11MO.0.B   2.57e-01
144  MEF2A_HUMAN.H11MO.0.A   2.63e-01
174   MAFF_HUMAN.H11MO.0.B   3.04e-01
145  MEF2C_HUMAN.H11MO.0.A   3.14e-01
55   ZNF76_HUMAN.H11MO.0.C   3.34e-01
50    ZIC3_HUMAN.H11MO.0.B   3.47e-01
141   REST_HUMAN.H11MO.0.A   3.64e-01
114   COT2_HUMAN.H11MO.0.A   3.85e-01
27    RFX3_HUMAN.H11MO.0.B   3.87e-01
25   ZN320_HUMAN.H11MO.0.C   4.63e-01
127  FOXH1_HUMAN.H11MO.0.A   4.88e-01
129   TYY1_HUMAN.H11MO.0.A   4.92e-01
115   ERR1_HUMAN.H11MO.0.A   4.95e-01
130  ZBTB6_HUMAN.H11MO.0.C   5.01e-01
24   ZN708_HUMAN.H11MO.0.C   5.28e-01
159  ZN329_HUMAN.H11MO.0.C   5.32e-01
21     FEV_HUMAN.H11MO.0.B   5.40e-01
116  PRD14_HUMAN.H11MO.0.A   5.65e-01
122   ZNF8_HUMAN.H11MO.0.C   5.76e-01
52   ZSC31_HUMAN.H11MO.0.C   5.97e-01
135  ZN260_HUMAN.H11MO.0.C   6.16e-01
118    TBP_HUMAN.H11MO.0.A   6.57e-01
136  TEAD4_HUMAN.H11MO.0.A   6.60e-01
109  PKNX1_HUMAN.H11MO.0.B   6.71e-01
148   TBX3_HUMAN.H11MO.0.C   6.92e-01
149  ZNF18_HUMAN.H11MO.0.C   7.27e-01
117   RXRB_HUMAN.H11MO.0.C   8.11e-01
132   HIC1_HUMAN.H11MO.0.C   8.31e-01
105  PRDM6_HUMAN.H11MO.0.C   8.92e-01
138    OZF_HUMAN.H11MO.0.C   9.44e-01
110   PBX1_HUMAN.H11MO.0.A   9.59e-01
78   MEIS1_HUMAN.H11MO.0.A   9.82e-01
111  SMAD4_HUMAN.H11MO.0.B   9.91e-01
61    MZF1_HUMAN.H11MO.0.B   9.93e-01
```
